# Uncharacterized unicellular relatives reveal key gaps in sampling diversity for reconstructing animal origins

**DOI:** 10.64898/2026.10.06.756977

**Authors:** Alicia Jiménez-Valadez, Iñaki Ruiz-Trillo, Jennah E. Dharamshi, Cédric Berney

## Abstract

The origin of multicellular animals from unicellular ancestors remains a major evolutionary question. To address this transition, a reconstruction of the nature of the last unicellular ancestor of animals (LUAA) is key, and requires broad sampling of extant unicellular relatives, which together with animals form the clade Holozoa. Environmental surveys suggest that unicellular Holozoa diversity extends beyond the five groups with characterized members (Choanoflagellatea, Ichthyosporea, Filasterea, Corallochytrea, and Atreyea). However, the extent of the environmental diversity within and outside these groups remains unclear. To fill this gap, we here systematically re-evaluated Holozoa diversity using environmental 18S rDNA sequences compiled from updated datasets, including long-read metabarcoding surveys. We report nine uncharacterized lineages inside Holozoa (seven newly identified here), provisionally placed outside the described groups. We also uncovered a previously unreported diverse lineage deeper inside Opisthokonta, separate from Holozoa and Fungi. In addition, we identified 21 uncharacterized lineages within Choanoflagellatea and Ichthyosporea (eleven newly reported here). We used short-read metabarcoding datasets to characterize the environmental and geographical distributions of these lineages. Many are globally distributed and some can reach relative abundances comparable to those of the described groups, while others are restricted to specific environments. Our findings reveal substantial uncharacterized diversity missing from the cultured taxa used in comparative studies of animal origins. By placing this diversity in a phylogenetic and environmental context, our study will guide the targeted isolation efforts needed to broaden the taxon sampling available to reconstruct LUAA and unravel the unicellular-to-multicellular transition that gave rise to animals.

## Supplementary material for "Uncharacterized unicellular relatives reveal key gaps in sampling diversity for reconstructing animal origins": Data S2: Opisthokonta_18S_ML_tree_Fig_1a_S1.tre

```
#NEXUS
begin taxa;
	dimensions ntax=2032;
	taxlabels
	Jamy_18S_rRNA__c-1036_conseq_Otu0453_34_freshwater_Erken-sed_Eukaryota_Obazoa_Opisthokonta_Ichthyosporea_Ichthyophonida_Class_0-1287____size_3_length_1287
	Jamy_18S_rRNA__c-1120_conseq_Otu0763_11_deep_Ms2-bat_Eukaryota_Obazoa_Opisthokonta_Choanoflagellata_Choanoflagellatea_Craspedida_Order_0-1227____size_1_length_1227
	Jamy_18S_rRNA__c-1125_conseq_Otu1386_3_freshwater_Skogaryd-fw_Eukaryota_Obazoa_Opisthokonta_Division_0-1226____size_1_length_1226
	Jamy_18S_rRNA__c-1146_conseq_Otu0206_102_surface_Ms1-DCM_Eukaryota_Obazoa_Opisthokonta_Choanoflagellata_Choanoflagellata_X_Choanoflagellata_XX_Choanoflagellata_XX_Clade-3_Choanoflagellata_XX_Clade-3_X_Choanoflagellata_XX_Clade-3_X_sp_Species
	Jamy_18S_rRNA__c-1373_conseq_Otu1019_5_freshwater_Skogaryd-fw_Eukaryota_Obazoa_Opisthokonta_Division_0-1222____size_1_length_1222
	Jamy_18S_rRNA__c-1412_conseq_Otu0686_9_soil_Sweden_Eukaryota_Obazoa_Opisthokonta_Division_0-1250____size_1_length_1250
	Jamy_18S_rRNA__c-1464_conseq_Otu0918_7_surface_Ms1-DCM_Eukaryota_Domain_0-1232____size_2_length_1232
	Jamy_18S_rRNA__c-15746_conseq_Otu1051_4_deep_Ms1-bat_Eukaryota_Obazoa_Opisthokonta_Choanoflagellata_Choanoflagellatea_Choanoflagellatea_X_Choanoflagellatea_XX_Choanoflagellatea_XXX_Choanoflagellatea_XXX_sp_Species_0-1237____size_1_length_123
	Jamy_18S_rRNA__c-1603_conseq_Otu1057_3_soil_Sweden_Eukaryota_Domain_0-1215____size_1_length_1215
	Jamy_18S_rRNA__c-1765_conseq_Otu0794_6_soil_Sweden_Eukaryota_Obazoa_Opisthokonta_Division_0-1245____size_1_length_1245
	Jamy_18S_rRNA__c-1942_conseq_Otu0890_7_surface_Ms1-DCM_Eukaryota_Domain_0-1234____size_1_length_1234
	Jamy_18S_rRNA__c-2021_conseq_Otu1020_3_soil_Sweden_Eukaryota_Obazoa_Opisthokonta_Division_0-1223____size_1_length_1223
	Jamy_18S_rRNA__c-2089_conseq_Otu349_5_soil_Svartberget-peat_Eukaryota_Obazoa_Opisthokonta_Division_0-1215____size_2_length_1215
	Jamy_18S_rRNA__c-210_conseq_Otu132_24_surface_Ms2-sur_Eukaryota_Obazoa_Opisthokonta_Ichthyosporea_Ichthyophonida_Pseudoperkinsidae_Pseudoperkinsidae_X_Pseudoperkinsidae_X_Pseudoperkinsidae_X_sp_Species_0-1230____size_1_length_1230
	Jamy_18S_rRNA__c-2202_conseq_Otu0403_28_soil_Sweden_Eukaryota_Obazoa_Opisthokonta_Division_0-1231____size_1_length_1231
	Jamy_18S_rRNA__c-222_conseq_Otu324_3_surface_Ms2-sur_Eukaryota_Domain_0-1227____size_4_length_1227
	Jamy_18S_rRNA__c-2342_conseq_Otu0691_8_soil_Sweden_Eukaryota_Obazoa_Opisthokonta_Division_0-1228____size_1_length_1228
	Jamy_18S_rRNA__c-2522_conseq_Otu0279_67_freshwater_Erken-sed_Eukaryota_Obazoa_Opisthokonta_Ichthyosporea_Ichthyophonida_Pseudoperkinsidae_Pseudoperkinsidae_X_Pseudoperkinsidae_X_Genus_0-1231____size_1_length_1231
	Jamy_18S_rRNA__c-2531_conseq_Otu0369_35_soil_Sweden_Eukaryota_Obazoa_Opisthokonta_Division_0-1228____size_1_length_1228
	Jamy_18S_rRNA__c-2580_conseq_Otu1002_3_freshwater_permafrost_Eukaryota_Obazoa_Opisthokonta_Ichthyosporea_Ichthyophonida_Ichthyosphonida_X_Ichthyophonidae_Freshwater_Ichthyophonidae_Freshwater_X_Ichthyophonidae_Freshwater_X_sp_Species_0-1232_
	Jamy_18S_rRNA__c-2679_conseq_Otu0123_220_freshwater_Erken-fw_Eukaryota_Obazoa_Opisthokonta_Choanoflagellata_Choanoflagellatea_Class_0-1232____size_1_length_1232
	Jamy_18S_rRNA__c-2682_conseq_Otu1022_5_freshwater_Skogaryd-fw_Eukaryota_Obazoa_Opisthokonta_Ichthyosporea_Ichthyophonida_Pseudoperkinsidae_Pseudoperkinsidae_X_Family_0-1232____size_1_length_1232
	Jamy_18S_rRNA__c-2715_conseq_Otu0685_9_freshwater_Skogaryd-fw_Eukaryota_Obazoa_Opisthokonta_Pluriformea_Pluriformea_X_Pluriformea_XX_Pluriformea_XXX_Syssomonas_Syssomonas_multiformis_Species_0-1231____size_1_length_1231
	Jamy_18S_rRNA__c-2955_conseq_Otu0199_67_freshwater_permafrost_Eukaryota_Obazoa_Opisthokonta_Ichthyosporea_Ichthyophonida_Ichthyosphonida_X_Ichthyophonidae_Freshwater_Ichthyophonidae_Freshwater_X_Ichthyophonidae_Freshwater_X_sp_Species_0-1230
	Jamy_18S_rRNA__c-3068_conseq_Otu0627_33_soil_PuertoRico_Eukaryota_Obazoa_Opisthokonta_Division_0-1235____size_2_length_1235
	Jamy_18S_rRNA__c-3292_conseq_Otu0776_10_surface_Ms1-DCM_Eukaryota_Domain_0-1229____size_1_length_1229
	Jamy_18S_rRNA__c-3462_conseq_Otu0422_26_soil_Sweden_Eukaryota_Obazoa_Opisthokonta_Ichthyosporea_Ichthyophonida_Class_0-1239____size_1_length_1239
	Jamy_18S_rRNA__c-3464_conseq_Otu1257_8_soil_PuertoRico_Eukaryota_Obazoa_Opisthokonta_Division_0-1228____size_1_length_1228
	Jamy_18S_rRNA__c-3553_conseq_Otu0550_14_soil_Sweden_Eukaryota_Obazoa_Opisthokonta_Division_0-1225____size_1_length_1225
	Jamy_18S_rRNA__c-3768_conseq_Otu1066_3_freshwater_permafrost_Eukaryota_Obazoa_Opisthokonta_Ichthyosporea_Ichthyophonida_Ichthyosphonida_X_Ichthyophonidae_Freshwater_Ichthyophonidae_Freshwater_X_Ichthyophonidae_Freshwater_X_sp_Species_0-1229_
	Jamy_18S_rRNA__c-3773_conseq_Otu0351_37_soil_Sweden_Eukaryota_Obazoa_Opisthokonta_Ichthyosporea_Ichthyophonida_Pseudoperkinsidae_Pseudoperkinsidae_X_Family_0-1236____size_1_length_1236
	Jamy_18S_rRNA__c-3785_conseq_Otu1140_4_freshwater_Skogaryd-fw_Eukaryota_Obazoa_Opisthokonta_Ichthyosporea_Ichthyophonida_Class_0-1223____size_1_length_1223
	Jamy_18S_rRNA__c-3913_conseq_Otu0660_9_soil_Sweden_Eukaryota_Obazoa_Opisthokonta_Division_0-1233____size_1_length_1233
	Jamy_18S_rRNA__c-4046_conseq_Otu1252_8_soil_PuertoRico_Eukaryota_Obazoa_Opisthokonta_Choanoflagellata_Choanoflagellatea_Craspedida_Order_0-1230____size_1_length_1230
	Jamy_18S_rRNA__c-4590_conseq_Otu0714_6_freshwater_permafrost_Eukaryota_Obazoa_Opisthokonta_Ichthyosporea_Ichthyophonida_Class_0-1230____size_1_length_1230
	Jamy_18S_rRNA__c-496_conseq_Otu0719_8_freshwater_Skogaryd-fw_Eukaryota_Obazoa_Opisthokonta_Division_0-1240____size_1_length_1240
	Jamy_18S_rRNA__c-5250_conseq_Otu0702_12_surface_Ms1-DCM_Eukaryota_Domain_0-1232____size_1_length_1232
	Jamy_18S_rRNA__c-5302_conseq_Otu0988_5_freshwater_Skogaryd-fw_Eukaryota_Obazoa_Opisthokonta_Fungi_Subdivision_0-1230____size_1_length_1230
	Jamy_18S_rRNA__c-543_conseq_Otu0304_37_freshwater_Skogaryd-fw_Eukaryota_Domain_0-1244____size_1_length_1244
	Jamy_18S_rRNA__c-7715_conseq_Otu0927_4_freshwater_permafrost_Eukaryota_Obazoa_Opisthokonta_Ichthyosporea_Ichthyophonida_Ichthyosphonida_X_Ichthyophonidae_Freshwater_Ichthyophonidae_Freshwater_X_Ichthyophonidae_Freshwater_X_sp_Species_0-1212_
	Jamy_18S_rRNA__c-786_conseq_Otu0962_7_deep_Ms2-bat_Eukaryota_Obazoa_Opisthokonta_Choanoflagellata_Choanoflagellatea_Choanoflagellatea_X_Choanoflagellatea_XX_Choanoflagellatea_XXX_Choanoflagellatea_XXX_sp_Species_0-1229____size_1_length_1229
	Jamy_18S_rRNA__c-803_conseq_Otu1006_6_deep_Ms2-bat_Eukaryota_Obazoa_Opisthokonta_Choanoflagellata_Choanoflagellatea_Choanoflagellatea_X_Choanoflagellatea_XX_Choanoflagellatea_XXX_Choanoflagellatea_XXX_sp_Species_0-1226____size_1_length_1226
	Jamy_18S_rRNA__c-841_conseq_Otu086_119_freshwater_Svartberget-fw_Eukaryota_Obazoa_Opisthokonta_Choanoflagellata_Choanoflagellatea_Choanoflagellatea_X_Choanoflagellatea_X_Group_L_Choanoflagellatea_X_Group_L_X_Choanoflagellatea_X_Group_L_X_sp_
	Jamy_18S_rRNA__c-868_conseq_Otu468_6_soil_Skogaryd-peat_Eukaryota_Obazoa_Opisthokonta_Division_0-1222____size_1_length_1222
	Jamy_18S_rRNA__c-8816_conseq_Otu0427_6_freshwater_Erken-fw_Eukaryota_Obazoa_Opisthokonta_Ichthyosporea_Ichthyophonida_Class_0-1201____size_1_length_1201
	Jamy_18S_rRNA__c-924_conseq_Otu1357_6_soil_PuertoRico_Eukaryota_Obazoa_Opisthokonta_Filasterea_Filasterea_X_Capsasporida_Capsasporidae_Capsaspora_Capsaspora_owczarzaki_Species_0-1236____size_1_length_1236
	Jamy_18S_rRNA__c-926_conseq_Otu0815_7_freshwater_Skogaryd-fw_Eukaryota_Domain_0-1230____size_1_length_1230
	Jamy_18S_rRNA__c-9327_conseq_Otu0910_6_freshwater_Skogaryd-fw_Eukaryota_Obazoa_Opisthokonta_Ichthyosporea_Ichthyophonida_Class_0-1163____size_1_length_1163
	Jamy_18S_rRNA__c-983_conseq_Otu0595_4_surface_Ms2-DCM_Eukaryota_Obazoa_Opisthokonta_Choanoflagellata_Choanoflagellatea_Choanoflagellatea_X_Choanoflagellatea_XX_Choanoflagellatea_XXX_Choanoflagellatea_XXX_sp_Species_0-1225____size_4_length_12
	Jamy_18S_rRNA__m64077_200204_130436_103809723_ccs_single-barcode_Otu463_2_freshwater_Svartberget-fw_Eukaryota_Obazoa_Opisthokonta_Choanoflagellata_Choanoflagellatea_Choanoflagellatea_X_Choanoflagellatea_X_Group_L_Choanoflagellatea_X_Group_L_
	Jamy_18S_rRNA__m64077_200204_130436_131533273_ccs_double-barcode_Otu519_2_freshwater_Svartberget-fw_Eukaryota_Obazoa_Opisthokonta_Division_0-1214____size_1_length_1214
	Jamy_18S_rRNA__m64077_200204_130436_135596623_ccs_double-barcode_Otu1478_2_freshwater_Skogaryd-fw_Eukaryota_Obazoa_Opisthokonta_Ichthyosporea_Ichthyophonida_Class_0-1178____size_1_length_1178
	Jamy_18S_rRNA__m64077_200204_130436_135922451_ccs_double-barcode_Otu1710_2_freshwater_Skogaryd-fw_Eukaryota_Obazoa_Opisthokonta_Fungi_Subdivision_0-1234____size_1_length_1234
	Jamy_18S_rRNA__m64077_200204_130436_145229418_ccs_single-barcode_Otu1287_2_freshwater_permafrost_Eukaryota_Obazoa_Opisthokonta_Ichthyosporea_Ichthyophonida_Ichthyosphonida_X_Ichthyophonidae_Freshwater_Ichthyophonidae_Freshwater_X_Ichthyophon
	Jamy_18S_rRNA__m64077_200204_130436_151913398_ccs_double-barcode_Otu1449_2_freshwater_Skogaryd-fw_Eukaryota_Obazoa_Opisthokonta_Filasterea_Filasterea_X_Class_0-1233____size_1_length_1233
	Jamy_18S_rRNA__m64077_200204_130436_172362577_ccs_single-barcode_Otu1214_2_freshwater_permafrost_Eukaryota_Obazoa_Opisthokonta_Ichthyosporea_Ichthyophonida_Class_0-1472____size_1_length_1472
	Jamy_18S_rRNA__m64077_200204_130436_23660174_ccs_single-barcode_Otu1460_2_freshwater_Skogaryd-fw_Eukaryota_Obazoa_Opisthokonta_Choanoflagellata_Choanoflagellatea_Choanoflagellatea_X_Choanoflagellatea_X_Group_P_Choanoflagellatea_X_Group_P_X_C
	Jamy_18S_rRNA__m64077_200204_130436_72286950_ccs_double-barcode_Otu1182_2_freshwater_permafrost_Eukaryota_Obazoa_Opisthokonta_Ichthyosporea_Ichthyophonida_Ichthyosphonida_X_Ichthyophonidae_Freshwater_Ichthyophonidae_Freshwater_X_Ichthyophoni
	Jamy_18S_rRNA__m64077_200208_195333_180552285_ccs_double-barcode_Otu1113_2_soil_Sweden_Eukaryota_Obazoa_Opisthokonta_Division_0-1314____size_1_length_1314
	Jamy_18S_rRNA__m64077_200208_195333_99158056_ccs_double-barcode_Otu1118_2_soil_Sweden_Eukaryota_Obazoa_Opisthokonta_Division_0-1275____size_1_length_1275
	Jamy_18S_rRNA__m64077_200212_211140_156500812_ccs_double-barcode_Otu1906_2_deep_Ms1-bat_Eukaryota_Obazoa_Opisthokonta_Choanoflagellata_Subdivision_0-1224____size_1_length_1224
	Jamy_18S_rRNA__m64077_200212_211140_158271947_ccs_double-barcode_Otu1273_3_deep_Ms1-bat_Eukaryota_Obazoa_Opisthokonta_Choanoflagellata_Choanoflagellatea_Choanoflagellatea_X_Choanoflagellatea_XX_Choanoflagellatea_XXX_Choanoflagellatea_XXX_sp_
	Jamy_18S_rRNA__m64077_200212_211140_9963914_ccs_double-barcode_Otu1293_3_deep_Ms1-bat_Eukaryota_Obazoa_Opisthokonta_Choanoflagellata_Choanoflagellata_X_Choanoflagellata_XX_Choanoflagellata_XX_Clade-3_Choanoflagellata_XX_Clade-3_X_Choanoflage
	'REF-TREE_AB000638_Eukaryota|Amorphea|Obazoa|Opisthokonta|Nucletmycea|Fungi|core-fungi|Dikarya|Ascomycota|saccharomyceta|Saccharomycotina|g-Dipodascus|Dipodascus-ambrosiae_1-1596____size_11_length_1595'[&!color=#000000]
	'REF-TREE_AB000641_Eukaryota|Amorphea|Obazoa|Opisthokonta|Nucletmycea|Fungi|core-fungi|Dikarya|Ascomycota|saccharomyceta|Saccharomycotina|g-Geotrichum|Geotrichum-klebahnii_1-1754____size_5_length_1753'[&!color=#000000]
	'REF-TREE_AB000648_Eukaryota|Amorphea|Obazoa|Opisthokonta|Nucletmycea|Fungi|core-fungi|Dikarya|Ascomycota|saccharomyceta|Saccharomycotina|g-Geotrichum|Geotrichum-eriense_1-1733____size_4_length_1732'[&!color=#000000]
	'REF-TREE_AB000651_Eukaryota|Amorphea|Obazoa|Opisthokonta|Nucletmycea|Fungi|core-fungi|Dikarya|Ascomycota|saccharomyceta|Saccharomycotina|g-Geotrichum|Geotrichum-fermentans_1-1736____size_3_length_1735'[&!color=#000000]
	'REF-TREE_AB001034_Eukaryota|Amorphea|Obazoa|Opisthokonta|Nucletmycea|Fungi|core-fungi|Dikarya|Basidiomycota|Agaricomycotina|Tremellomycetes|g-Fellomyces|Fellomyces-penicillatus_1-1778____size_26_length_1777'[&!color=#000000]
	'REF-TREE_AB001763_Eukaryota|Amorphea|Obazoa|Opisthokonta|Nucletmycea|Fungi|core-fungi|Dikarya|Basidiomycota|Agaricomycotina|Tremellomycetes|g-Trichosporon|Trichosporon-mucoides_1-1756____size_27_length_1755'[&!color=#000000]
	'REF-TREE_AB003787_Eukaryota|Amorphea|Obazoa|Opisthokonta|Nucletmycea|Fungi|core-fungi|Dikarya|Ascomycota|saccharomyceta|Pezizomycotina|leotiomyceta|sordariomyceta|Sordariomycetes|g-Kionochaeta|Kionochaeta-ivoriensis_0-1750____size_5_length_1750'[&!color=#000000]
	'REF-TREE_AB007666_Eukaryota|Amorphea|Obazoa|Opisthokonta|Nucletmycea|Fungi|core-fungi|Dikarya|Ascomycota|saccharomyceta|Pezizomycotina|leotiomyceta|sordariomyceta|Sordariomycetes|g-Ophiostoma|Ophiostoma-bicolor_1-1747____size_19_length_1746'[&!color=#000000]
	'REF-TREE_AB013012_Eukaryota|Amorphea|Obazoa|Opisthokonta|Holozoa|Choanozoa|Metazoa|Animalia|parahoxozoa|Bilateria|Deuterostomia|Chordata|Urochordata|Ascidiacea|APT-clade|Thaliacea|Doliolidae|g-Doliolum|Doliolum-nationalis_0-1791____size_3_length_1791'
	'REF-TREE_AB013554_Eukaryota|Amorphea|Obazoa|Opisthokonta|Nucletmycea|Fungi|core-fungi|Dikarya|Ascomycota|saccharomyceta|Saccharomycotina|g-Candida|Candida-suecica_0-1734____size_15_length_1734'[&!color=#000000]
	'REF-TREE_AB013558_Eukaryota|Amorphea|Obazoa|Opisthokonta|Nucletmycea|Fungi|core-fungi|Dikarya|Ascomycota|saccharomyceta|Saccharomycotina|g-Starmerella|Starmerella-bombicola_0-1745____size_2_length_1745'[&!color=#000000]
	'REF-TREE_AB015909_Eukaryota|Amorphea|Obazoa|Opisthokonta|Nucletmycea|Fungi|core-fungi|Dikarya|Ascomycota|saccharomyceta|Saccharomycotina|g-Candida|Candida-vaccinii_1-1698____size_8_length_1697'[&!color=#000000]
	'REF-TREE_AB015910_Eukaryota|Amorphea|Obazoa|Opisthokonta|Nucletmycea|Fungi|core-fungi|Dikarya|Ascomycota|saccharomyceta|Saccharomycotina|g-Candida|Candida-valdiviana_1-1786____size_4_length_1785'[&!color=#000000]
	'REF-TREE_AB017899_Eukaryota|Amorphea|Obazoa|Opisthokonta|Nucletmycea|Fungi|core-fungi|Dikarya|Ascomycota|saccharomyceta|Saccharomycotina|g-Starmera|Starmera-caribaea_1-1735____size_4_length_1734'[&!color=#000000]
	'REF-TREE_AB018133_Eukaryota|Amorphea|Obazoa|Opisthokonta|Nucletmycea|Fungi|core-fungi|Dikarya|Ascomycota|saccharomyceta|Saccharomycotina|g-Candida|Candida-incommunis_2-1683____size_2_length_1681'[&!color=#000000]
	'REF-TREE_AB018138_Eukaryota|Amorphea|Obazoa|Opisthokonta|Nucletmycea|Fungi|core-fungi|Dikarya|Ascomycota|saccharomyceta|Saccharomycotina|g-Trigonopsis|Trigonopsis-cantarellii_1-1769____size_3_length_1768'[&!color=#000000]
	'REF-TREE_AB018140_Eukaryota|Amorphea|Obazoa|Opisthokonta|Nucletmycea|Fungi|core-fungi|Dikarya|Ascomycota|saccharomyceta|Saccharomycotina|g-Candida|Candida-bertae_1-1766____size_4_length_1765'[&!color=#000000]
	'REF-TREE_AB018143_Eukaryota|Amorphea|Obazoa|Opisthokonta|Nucletmycea|Fungi|core-fungi|Dikarya|Ascomycota|saccharomyceta|Saccharomycotina|g-Candida|Candida-floricola_3-1721____size_3_length_1718'[&!color=#000000]
	'REF-TREE_AB018148_Eukaryota|Amorphea|Obazoa|Opisthokonta|Nucletmycea|Fungi|core-fungi|Dikarya|Ascomycota|saccharomyceta|Saccharomycotina|g-Candida|Candida-petrohuensis_1-1778____size_8_length_1777'[&!color=#000000]
	'REF-TREE_AB018151_Eukaryota|Amorphea|Obazoa|Opisthokonta|Nucletmycea|Fungi|core-fungi|Dikarya|Ascomycota|saccharomyceta|Saccharomycotina|g-Candida|Candida-sorbophila_1-1756____size_2_length_1755'[&!color=#000000]
	'REF-TREE_AB018152_Eukaryota|Amorphea|Obazoa|Opisthokonta|Nucletmycea|Fungi|core-fungi|Dikarya|Ascomycota|saccharomyceta|Saccharomycotina|g-Zygoascus|Zygoascus-hellenicus_1-1766____size_5_length_1765'[&!color=#000000]
	'REF-TREE_AB018157_Eukaryota|Amorphea|Obazoa|Opisthokonta|Nucletmycea|Fungi|core-fungi|Dikarya|Ascomycota|saccharomyceta|Saccharomycotina|g-Wickerhamiella|Wickerhamiella-domercqiae_3-1758____size_2_length_1755'[&!color=#000000]
	'REF-TREE_AB018160_Eukaryota|Amorphea|Obazoa|Opisthokonta|Nucletmycea|Fungi|core-fungi|Dikarya|Ascomycota|saccharomyceta|Saccharomycotina|g-Candida|Candida-entomophila_1-1757____size_9_length_1756'[&!color=#000000]
	'REF-TREE_AB018162_Eukaryota|Amorphea|Obazoa|Opisthokonta|Nucletmycea|Fungi|core-fungi|Dikarya|Ascomycota|saccharomyceta|Saccharomycotina|g-Candida|Candida-fennica_1-1766____size_13_length_1765'[&!color=#000000]
	'REF-TREE_AB018171_Eukaryota|Amorphea|Obazoa|Opisthokonta|Nucletmycea|Fungi|core-fungi|Dikarya|Ascomycota|saccharomyceta|Saccharomycotina|g-Candida|Candida-populi_1-1788____size_25_length_1787'[&!color=#000000]
	'REF-TREE_AB018178_Eukaryota|Amorphea|Obazoa|Opisthokonta|Nucletmycea|Fungi|core-fungi|Dikarya|Ascomycota|saccharomyceta|Saccharomycotina|g-Kuraishia|Kuraishia-capsulata_0-1780____size_6_length_1780'[&!color=#000000]
	'REF-TREE_AB022187_Eukaryota|Amorphea|Obazoa|Opisthokonta|Nucletmycea|Fungi|core-fungi|Dikarya|Basidiomycota|Agaricomycotina|Agaricomycetes|g-Wolfiporia|Wolfiporia-cocos_2-1814____size_3_length_1812'[&!color=#000000]
	'REF-TREE_AB026819_Eukaryota|Amorphea|Obazoa|Opisthokonta|Nucletmycea|Fungi|core-fungi|Dikarya|Ascomycota|saccharomyceta|Pezizomycotina|leotiomyceta|sordariomyceta|Sordariomycetes|g-Magnaporthe|Magnaporthe-grisea_394-2190____size_40_length_1796'[&!color=#000000]
	'REF-TREE_AB032615_Eukaryota|Amorphea|Obazoa|Opisthokonta|Nucletmycea|Fungi|core-fungi|Dikarya|Basidiomycota|Agaricomycotina|Tremellomycetes|g-Cryptococcus|Cryptococcus-albidosimilis_1-1781____size_60_length_1780'[&!color=#000000]
	'REF-TREE_AB035720_Eukaryota|Amorphea|Obazoa|Opisthokonta|Nucletmycea|Fungi|core-fungi|Dikarya|Basidiomycota|Pucciniomycotina|Cystobasidiomycetes|g-Sporobolomyces|Sporobolomyces-syzygii_0-1794____size_54_length_1794'[&!color=#000000]
	'REF-TREE_AB038423_Eukaryota|Amorphea|Obazoa|Opisthokonta|Nucletmycea|Fungi|core-fungi|Dikarya|Ascomycota|saccharomyceta|Pezizomycotina|leotiomyceta|sordariomyceta|Sordariomycetes|g-Graphium|Graphium-penicillioides_0-1755____size_32_length_1755'[&!color=#000000]
	'REF-TREE_AB045704_Eukaryota|Amorphea|Obazoa|Opisthokonta|Nucletmycea|Fungi|core-fungi|Dikarya|Basidiomycota|Ustilaginomycotina|Exobasidiomycetes|Georgefischeriales|g-Phragmotaenium|Phragmotaenium-derxii_1-1775____size_8_length_1774'[&!color=#000000]
	'REF-TREE_AB047303_Eukaryota|Amorphea|Obazoa|Opisthokonta|Nucletmycea|Fungi|core-fungi|Mucoromycota|Glomeromycotina|g-Ambispora|Ambispora-leptoticha_0-1793____size_17_length_1793'[&!color=#000000]
	'REF-TREE_AB048279_Eukaryota|Amorphea|Obazoa|Opisthokonta|Nucletmycea|Fungi|core-fungi|Dikarya|Ascomycota|saccharomyceta|Pezizomycotina|leotiomyceta|sordariomyceta|Sordariomycetes|g-Surculiseries|Surculiseries-rugispora_0-1780____size_65_length_1780'[&!color=#000000]
	'REF-TREE_AB053244_Eukaryota|Amorphea|Obazoa|Opisthokonta|Nucletmycea|Fungi|core-fungi|Dikarya|Ascomycota|saccharomyceta|Saccharomycotina|g-Candida|Candida-diversa_1-1731____size_14_length_1730'[&!color=#000000]
	'REF-TREE_AB053248_Eukaryota|Amorphea|Obazoa|Opisthokonta|Nucletmycea|Fungi|core-fungi|Dikarya|Ascomycota|saccharomyceta|Saccharomycotina|g-Candida|Candida-silvae_1-1730____size_2_length_1729'[&!color=#000000]
	'REF-TREE_AB054566_Eukaryota|Amorphea|Obazoa|Opisthokonta|Nucletmycea|Fungi|core-fungi|Dikarya|Ascomycota|saccharomyceta|Saccharomycotina|g-Candida|Candida-solani_1-1767____size_3_length_1766'[&!color=#000000]
	'REF-TREE_AB054571_Eukaryota|Amorphea|Obazoa|Opisthokonta|Nucletmycea|Fungi|core-fungi|Dikarya|Ascomycota|saccharomyceta|Saccharomycotina|g-Candida|Candida-maritima_1-1713____size_17_length_1712'[&!color=#000000]
	'REF-TREE_AB054573_Eukaryota|Amorphea|Obazoa|Opisthokonta|Nucletmycea|Fungi|core-fungi|Dikarya|Ascomycota|saccharomyceta|Saccharomycotina|g-Candida|Candida-stellimalicola_1-1750____size_4_length_1749'[&!color=#000000]
	'REF-TREE_AB054883_Eukaryota|Amorphea|Obazoa|Opisthokonta|Nucletmycea|Fungi|core-fungi|Dikarya|Ascomycota|saccharomyceta|Saccharomycotina|g-Candida|Candida-berthetii_1-1755____size_5_length_1754'[&!color=#000000]
	'REF-TREE_AB060591_Eukaryota|Amorphea|Obazoa|Opisthokonta|Holozoa|Choanozoa|Metazoa|Animalia|parahoxozoa|Bilateria|Protostomia|Lophotrochozoa|Platyhelminthes|Rhabditophora|Euneoophora|Neodermata|Monogenea|Monopisthocotylea|g-Pseudodactylogyrus|Pseudodacty'
	'REF-TREE_AB064942_Eukaryota|Amorphea|Obazoa|Opisthokonta|Holozoa|Choanozoa|Metazoa|Animalia|parahoxozoa|Bilateria|Protostomia|Lophotrochozoa|Mollusca|Conchifera|Bivalvia|Pteriomorphia|Ostreoida|Ostreidae|g-Crassostrea|Crassostrea-gigas_2-1820____size_42_'
	'REF-TREE_AB076611_Eukaryota|Amorphea|Obazoa|Opisthokonta|Holozoa|Choanozoa|Metazoa|Animalia|parahoxozoa|Bilateria|Protostomia|Ecdysozoa|Panarthropoda|Arthropoda|Mandibulata|Pancrustacea|Oligostraca|Ostracoda|Podocopa|Platycopida|Cytherellidae|g-Cytherell'
	'REF-TREE_AB076614_Eukaryota|Amorphea|Obazoa|Opisthokonta|Holozoa|Choanozoa|Metazoa|Animalia|parahoxozoa|Bilateria|Protostomia|Ecdysozoa|Panarthropoda|Arthropoda|Mandibulata|Pancrustacea|Oligostraca|Ostracoda|Podocopa|Podocopida|Darwinulidae|g-Darwinula|D'
	'REF-TREE_AB076617_Eukaryota|Amorphea|Obazoa|Opisthokonta|Holozoa|Choanozoa|Metazoa|Animalia|parahoxozoa|Bilateria|Protostomia|Ecdysozoa|Panarthropoda|Arthropoda|Mandibulata|Pancrustacea|Oligostraca|Ostracoda|Podocopa|Podocopida|Pontocyprididae|g-Proponto'
	'REF-TREE_AB076618_Eukaryota|Amorphea|Obazoa|Opisthokonta|Holozoa|Choanozoa|Metazoa|Animalia|parahoxozoa|Bilateria|Protostomia|Ecdysozoa|Panarthropoda|Arthropoda|Mandibulata|Pancrustacea|Oligostraca|Ostracoda|Podocopa|Podocopida|Macrocyprididae|g-Macrocyp'
	'REF-TREE_AB076620_Eukaryota|Amorphea|Obazoa|Opisthokonta|Holozoa|Choanozoa|Metazoa|Animalia|parahoxozoa|Bilateria|Protostomia|Ecdysozoa|Panarthropoda|Arthropoda|Mandibulata|Pancrustacea|Oligostraca|Ostracoda|Podocopa|Podocopida|Bythocytheridae|g-Schleroc'
	'REF-TREE_AB076625_Eukaryota|Amorphea|Obazoa|Opisthokonta|Holozoa|Choanozoa|Metazoa|Animalia|parahoxozoa|Bilateria|Protostomia|Ecdysozoa|Panarthropoda|Arthropoda|Mandibulata|Pancrustacea|Oligostraca|Ostracoda|Podocopa|Podocopida|Cytheruridae|g-Semicytheru'
	'REF-TREE_AB076629_Eukaryota|Amorphea|Obazoa|Opisthokonta|Holozoa|Choanozoa|Metazoa|Animalia|parahoxozoa|Bilateria|Protostomia|Ecdysozoa|Panarthropoda|Arthropoda|Mandibulata|Pancrustacea|Oligostraca|Ostracoda|Podocopa|Podocopida|Loxoconchidae|g-Loxocornic'
	'REF-TREE_AB076650_Eukaryota|Amorphea|Obazoa|Opisthokonta|Holozoa|Choanozoa|Metazoa|Animalia|parahoxozoa|Bilateria|Protostomia|Ecdysozoa|Panarthropoda|Arthropoda|Mandibulata|Pancrustacea|Oligostraca|Ostracoda|Podocopa|Podocopida|Trachyleberididae|g-Pistoc'
	'REF-TREE_AB084548_Eukaryota|Amorphea|Obazoa|Opisthokonta|Holozoa|Choanozoa|Metazoa|Animalia|parahoxozoa|Bilateria|Deuterostomia|Ambulacraria|Echinodermata|Eleutherozoa|Asterozoa|Asteroidea|Valvatacea|Paxillosida|Luidiidae|g-Luidia|Luidia-maculata_0-1775_'
	'REF-TREE_AB086321_Eukaryota|Amorphea|Obazoa|Opisthokonta|Holozoa|Choanozoa|Metazoa|Animalia|parahoxozoa|Bilateria|Protostomia|Ecdysozoa|Panarthropoda|Arthropoda|Mandibulata|Pancrustacea|Oligostraca|Ostracoda|Podocopa|Podocopida|Cyprididae|g-Cypridopsis|C'
	'REF-TREE_AB100440_Eukaryota|Amorphea|Obazoa|Opisthokonta|Nucletmycea|Fungi|core-fungi|Dikarya|Basidiomycota|Agaricomycotina|Tremellomycetes|g-Hannaella|Hannaella-surugaensis_0-1763____size_36_length_1763'[&!color=#000000]
	'REF-TREE_AB106261_Eukaryota|Amorphea|Obazoa|Opisthokonta|Holozoa|Choanozoa|Metazoa|Animalia|parahoxozoa|Bilateria|Protostomia|Lophotrochozoa|Annelida|Pleistoannelida|Sedentaria|core-sedentarids|AT-clade|Terebelliformia|Terebellidae|g-Pista|isolate_AMW284'
	'REF-TREE_AB126045_Eukaryota|Amorphea|Obazoa|Opisthokonta|Nucletmycea|Fungi|core-fungi|Dikarya|Basidiomycota|Pucciniomycotina|Cystobasidiomycetes|g-Sporobolomyces|Sporobolomyces-pyrrosiae_0-1783____size_2_length_1783'[&!color=#000000]
	'REF-TREE_AB126046_Eukaryota|Amorphea|Obazoa|Opisthokonta|Nucletmycea|Fungi|core-fungi|Dikarya|Basidiomycota|Pucciniomycotina|Cystobasidiomycetes|g-Sporobolomyces|Sporobolomyces-lophatheri_0-1787____size_2_length_1787'[&!color=#000000]
	'REF-TREE_AB176451_Eukaryota|Amorphea|Obazoa|Opisthokonta|Nucletmycea|Fungi|core-fungi|Dikarya|Basidiomycota|Agaricomycotina|Agaricomycetes|g-Haloaleurodiscus|Haloaleurodiscus-mangrovei_0-1796____size_5_length_1796'[&!color=#000000]
	'REF-TREE_AB181160_Eukaryota|Amorphea|Obazoa|Opisthokonta|Holozoa|Choanozoa|Metazoa|Animalia|parahoxozoa|Bilateria|Protostomia|Lophotrochozoa|Annelida|Pleistoannelida|Sedentaria|core-sedentarids|CS-clade|Siboglinidae|g-Lamellibrachia|isolate_L1-DH-2004_0-'
	'REF-TREE_AB185161_Eukaryota|Amorphea|Obazoa|Opisthokonta|Holozoa|Choanozoa|Metazoa|Animalia|parahoxozoa|Bilateria|Protostomia|Ecdysozoa|Nematozoa|Nematoda|Chromadoria|Rhabditida|Spirurina|Dracunculoidea|Philometridae|g-Margolisianum|Margolisianum-bulbosu'
	'REF-TREE_AB191431_Eukaryota|Amorphea|Obazoa|Opisthokonta|Nucletmycea|Fungi|cryptomycota|TAGIRI-23-lineage|clone_TAGIRI-23_0-1719____size_3_length_1719'[&!color=#000000]
	'REF-TREE_AB191434_Eukaryota|Amorphea|Obazoa|Opisthokonta|Holozoa|Ichthyosporea|Ichthyophonida|ACP-clade|MAIP-1-group|TAGIRI-26-lineage|clone_TAGIRI-26_0-1672____size_2_length_1672'
	'REF-TREE_AB191435_Eukaryota|Amorphea|Obazoa|Opisthokonta|Holozoa|Ichthyosporea|Ichthyophonida|ACP-clade|MAIP-1-group|TAGIRI-27-lineage|clone_TAGIRI-27_0-1688____size_1_length_1688'
	'REF-TREE_AB193465_Eukaryota|Amorphea|Obazoa|Opisthokonta|Nucletmycea|Fungi|core-fungi|Dikarya|Ascomycota|saccharomyceta|Pezizomycotina|leotiomyceta|sordariomyceta|Leotiomycetes|g-Caespitotheca|Caespitotheca-forestalis_4-1767____size_120_length_1763'[&!color=#000000]
	'REF-TREE_AB231884_Eukaryota|Amorphea|Obazoa|Opisthokonta|Holozoa|Choanozoa|Metazoa|Animalia|parahoxozoa|Cnidaria|Medusozoa|Hydrozoa|Trachylina|Limnomedusae|g-Scolionema|Scolionema-suvaense_0-2237____size_1_length_2237'
	'REF-TREE_AB250172_Eukaryota|Amorphea|Obazoa|Opisthokonta|Nucletmycea|Fungi|core-fungi|Mucoromycota|Mucoromycotina|Mucorales|g-Rhizopus|Rhizopus-stolonifer_0-1762____size_2_length_1762'[&!color=#000000]
	'REF-TREE_AB252773_Eukaryota|Amorphea|Obazoa|Opisthokonta|Holozoa|Ichthyosporea|Ichthyophonida|ACP-clade|MAIP-1-group|TAGIRI-27-lineage|clone_NAMAKO-33_0-1644____size_1_length_1644'
	'REF-TREE_AB252774_Eukaryota|Amorphea|Obazoa|Opisthokonta|Holozoa|Ichthyosporea|Ichthyophonida|ACP-clade|NAMAKO-34-lineage|clone_NAMAKO-34_0-1681____size_1_length_1681'
	'REF-TREE_AB287979_Eukaryota|Amorphea|Obazoa|Opisthokonta|Nucletmycea|Fungi|core-fungi|Zoopagomycota|Kickxellomycotina|Kickxellales|g-Coemansia|Coemansia-aciculifera_0-1794____size_8_length_1794'[&!color=#000000]
	'REF-TREE_AB287988_Eukaryota|Amorphea|Obazoa|Opisthokonta|Nucletmycea|Fungi|core-fungi|Zoopagomycota|Kickxellomycotina|g-Ramicandelaber|Ramicandelaber-longisporus_0-1809____size_5_length_1809'[&!color=#000000]
	'REF-TREE_AB294681_Eukaryota|Amorphea|Obazoa|Opisthokonta|Holozoa|Choanozoa|Metazoa|Animalia|parahoxozoa|Bilateria|Protostomia|Lophotrochozoa|Mollusca|Conchifera|Bivalvia|Heterodonta|Euheterodonta|Imparidentia|Cardioidea|Cardiidae|g-Vasticardium|Vasticard'
	'REF-TREE_AB295428_Eukaryota|Amorphea|Obazoa|Opisthokonta|Nucletmycea|Fungi|core-fungi|Zoopagomycota|Kickxellomycotina|Kickxellales|g-Linderina|Linderina-macrospora_0-1813____size_2_length_1813'[&!color=#000000]
	'REF-TREE_AB298846_Eukaryota|Amorphea|Obazoa|Opisthokonta|Holozoa|Choanozoa|Metazoa|Animalia|parahoxozoa|Bilateria|Protostomia|Ecdysozoa|Panarthropoda|Arthropoda|Mandibulata|Pancrustacea|Hexapoda|Insecta|Pterygota|Neoptera|Holometabola|Coleoptera|Polyphag'
	'REF-TREE_AB303549_Eukaryota|Amorphea|Obazoa|Opisthokonta|Nucletmycea|Fungi|core-fungi|Dikarya|Ascomycota|saccharomyceta|Pezizomycotina|leotiomyceta|dothideomyceta|Dothideomycetes|g-Paraconiothyrium|Paraconiothyrium-sporulosum_0-1774____size_150_length_17'[&!color=#000000]
	'REF-TREE_AB361449_Eukaryota|Amorphea|Obazoa|Opisthokonta|Holozoa|Choanozoa|Metazoa|Animalia|parahoxozoa|Bilateria|Protostomia|Ecdysozoa|Nematozoa|Nematoda|Dorylaimia|BMM-clade|mononchoids|g-Mylonchulus|Mylonchulus-mulveyi_0-1793____size_25_length_1793'
	'REF-TREE_AB365312_Eukaryota|Amorphea|Obazoa|Opisthokonta|Holozoa|Choanozoa|Metazoa|Animalia|parahoxozoa|Bilateria|Protostomia|Lophotrochozoa|Mollusca|Conchifera|Gastropoda|Vetigastropoda|core-V|Seguenzioidea|Seguenziidae|g-Fluxinella|isolate_Amami_1-1819'
	'REF-TREE_AB501319_Eukaryota|Amorphea|Obazoa|Opisthokonta|Holozoa|Choanozoa|Metazoa|Animalia|parahoxozoa|Bilateria|Protostomia|Lophotrochozoa|Mollusca|Conchifera|Gastropoda|Heterobranchia|Euthyneura|Panpulmonata|Sacoglossa|Oxynooidea|Juliidae|g-Tamanovalv'
	'REF-TREE_AB505549_Eukaryota|Amorphea|Obazoa|Apusomonadida|APU-23-lineage|clone_RM2-SGM41_0-1675____size_2_length_1675'
	'REF-TREE_AB505551_Eukaryota|Amorphea|Obazoa|Apusomonadida|APU-01-lineage|clone_RM2-SGM43_0-1673____size_2_length_1673'
	'REF-TREE_AB505577_Eukaryota|X-RM2-SGM69-lineage|clone_RM2-SGM69_0-1719___'
	'REF-TREE_AB511881_Eukaryota|Amorphea|Obazoa|Opisthokonta|Holozoa|Choanozoa|Metazoa|Porifera|DemHex-clade|Demospongiae|Heteroscleromorpha|core-G4-clade|PoeSub-group|suberitids|Halichondria-okadai_581-2389____size_3_length_1808'
	'REF-TREE_AB597204_Eukaryota|Amorphea|Obazoa|Opisthokonta|Nucletmycea|Fungi|core-fungi|Mucoromycota|g-Calcarisporiella|Calcarisporiella-thermophila|strain_NBRC-33279_0-1775____size_3_length_1775'[&!color=#000000]
	'REF-TREE_AB618182_Eukaryota|Amorphea|Obazoa|Opisthokonta|Holozoa|Choanozoa|Metazoa|Animalia|parahoxozoa|Bilateria|Protostomia|Ecdysozoa|Panarthropoda|Arthropoda|Mandibulata|Pancrustacea|Malacostraca|Eumalacostraca|Peracarida|Tanaidacea|Apseudomorpha|Para'
	'REF-TREE_AB618186_Eukaryota|Amorphea|Obazoa|Opisthokonta|Holozoa|Choanozoa|Metazoa|Animalia|parahoxozoa|Bilateria|Protostomia|Ecdysozoa|Panarthropoda|Arthropoda|Mandibulata|Pancrustacea|Malacostraca|Eumalacostraca|Peracarida|Tanaidacea|Apseudomorpha|Sphy'
	'REF-TREE_AB674971_Eukaryota|Amorphea|Obazoa|Opisthokonta|Holozoa|Choanozoa|Metazoa|Animalia|parahoxozoa|Bilateria|Protostomia|Ecdysozoa|Panarthropoda|Arthropoda|Mandibulata|Pancrustacea|Oligostraca|Ostracoda|Podocopa|Podocopida|Candonidae|g-Candona|Cando'
	'REF-TREE_AB695466_Eukaryota|Amorphea|Obazoa|Opisthokonta|Nucletmycea|Fungi|cryptomycota|Microsporidia|P-clade|LKM11-lineage|clone_MPE1-23_0-1733____size_2_length_1733'[&!color=#000000]
	'REF-TREE_AB712483_Eukaryota|Amorphea|Obazoa|Opisthokonta|Nucletmycea|Fungi|core-fungi|Dikarya|Basidiomycota|Agaricomycotina|Dacrymycetes|g-Cerinomyces|Cerinomyces-canadensis_0-1723____size_3_length_1723'[&!color=#000000]
	'REF-TREE_AB712488_Eukaryota|Amorphea|Obazoa|Opisthokonta|Nucletmycea|Fungi|core-fungi|Dikarya|Basidiomycota|Agaricomycotina|Dacrymycetes|g-Cerinomyces|Cerinomyces-pallidus_0-1690____size_2_length_1690'[&!color=#000000]
	'REF-TREE_AB731626_Eukaryota|Amorphea|Obazoa|Opisthokonta|Holozoa|Choanozoa|Metazoa|Animalia|parahoxozoa|Bilateria|Protostomia|Lophotrochozoa|Platyhelminthes|Rhabditophora|Euneoophora|Neodermata|Cestoda|Eucestoda|g-Taenia|Taenia-twitchelli_2-2514____size_'
	'REF-TREE_AB738348_Eukaryota|Amorphea|Obazoa|Opisthokonta|Holozoa|Choanozoa|Metazoa|Animalia|parahoxozoa|Bilateria|Protostomia|Ecdysozoa|Scalidophora|Kinorhyncha|CCX-clade|g-Condyloderes|isolate_HY-2012_0-1775____size_11_length_1775'
	'REF-TREE_AB752290_Eukaryota|Amorphea|Obazoa|Opisthokonta|Nucletmycea|Fungi|core-fungi|Mucoromycota|Mucoromycotina|Endogonales|g-Sphaerocreas|Sphaerocreas-pubescens_4-1637____size_13_length_1633'[&!color=#000000]
	'REF-TREE_AB775011_Eukaryota|Amorphea|Obazoa|Opisthokonta|Holozoa|Choanozoa|Metazoa|Animalia|parahoxozoa|Bilateria|Protostomia|Lophotrochozoa|Mollusca|Conchifera|Bivalvia|Heterodonta|Euheterodonta|Imparidentia|Lucinoidea|Lucinidae|g-Elliptiolucina|Ellipti'
	'REF-TREE_AB818530_Eukaryota|Amorphea|Obazoa|Opisthokonta|Holozoa|Choanozoa|Metazoa|Animalia|parahoxozoa|Bilateria|Protostomia|Ecdysozoa|Panarthropoda|Arthropoda|Chelicerata|core-C|Arachnida|Acari|Acariformes|Sarcoptiformes|Oribatida|Oribatulidae|g-Oribat'
	'REF-TREE_AB859825_Eukaryota|Amorphea|Obazoa|Opisthokonta|Holozoa|Choanozoa|Metazoa|Animalia|parahoxozoa|Cnidaria|Anthozoa|Ceriantharia|g-Isarachnanthus|Isarachnanthus-maderensis_1-1605____size_2_length_1604'
	'REF-TREE_AB970536_Eukaryota|Amorphea|Obazoa|Opisthokonta|Holozoa|Choanozoa|Metazoa|Animalia|parahoxozoa|Bilateria|Protostomia|Ecdysozoa|Panarthropoda|Arthropoda|Mandibulata|Pancrustacea|Hexapoda|Insecta|Pterygota|Neoptera|Holometabola|Coleoptera|Polyphag'
	'REF-TREE_AF000777_Eukaryota|Amorphea|Obazoa|Opisthokonta|Holozoa|Choanozoa|Metazoa|Animalia|parahoxozoa|Bilateria|Protostomia|Ecdysozoa|Panarthropoda|Arthropoda|Mandibulata|Myriapoda|Chilopoda|Pleurostigmophora|Geophilomorpha|Geophilidae|g-Clinopodes|Cli'
	'REF-TREE_AF001842_Eukaryota|Amorphea|Obazoa|Opisthokonta|Holozoa|Choanozoa|Metazoa|Animalia|parahoxozoa|Bilateria|Protostomia|Lophotrochozoa|Gnathifera|Syndermata|Acanthocephala|Eoacanthocephala|neoechinorhynchids|g-Neoechinorhynchus|Neoechinorhynchus-cr'
	'REF-TREE_AF002781_Eukaryota|Amorphea|Obazoa|Opisthokonta|Holozoa|Choanozoa|Metazoa|Animalia|parahoxozoa|Bilateria|Protostomia|Ecdysozoa|Panarthropoda|Arthropoda|Mandibulata|Pancrustacea|Hexapoda|Insecta|Pterygota|Neoptera|Holometabola|Coleoptera|Adephaga'
	'REF-TREE_AF002783_Eukaryota|Amorphea|Obazoa|Opisthokonta|Holozoa|Choanozoa|Metazoa|Animalia|parahoxozoa|Bilateria|Protostomia|Ecdysozoa|Panarthropoda|Arthropoda|Mandibulata|Pancrustacea|Hexapoda|Insecta|Pterygota|Neoptera|Holometabola|Coleoptera|Adephaga'
	'REF-TREE_AF002786_Eukaryota|Amorphea|Obazoa|Opisthokonta|Holozoa|Choanozoa|Metazoa|Animalia|parahoxozoa|Bilateria|Protostomia|Ecdysozoa|Panarthropoda|Arthropoda|Mandibulata|Pancrustacea|Hexapoda|Insecta|Pterygota|Neoptera|Holometabola|Coleoptera|Adephaga'
	'REF-TREE_AF002794_Eukaryota|Amorphea|Obazoa|Opisthokonta|Holozoa|Choanozoa|Metazoa|Animalia|parahoxozoa|Bilateria|Protostomia|Ecdysozoa|Panarthropoda|Arthropoda|Mandibulata|Pancrustacea|Hexapoda|Insecta|Pterygota|Neoptera|Holometabola|Coleoptera|Adephaga'
	'REF-TREE_AF002796_Eukaryota|Amorphea|Obazoa|Opisthokonta|Holozoa|Choanozoa|Metazoa|Animalia|parahoxozoa|Bilateria|Protostomia|Ecdysozoa|Panarthropoda|Arthropoda|Mandibulata|Pancrustacea|Hexapoda|Insecta|Pterygota|Neoptera|Holometabola|Coleoptera|Adephaga'
	'REF-TREE_AF002799_Eukaryota|Amorphea|Obazoa|Opisthokonta|Holozoa|Choanozoa|Metazoa|Animalia|parahoxozoa|Bilateria|Protostomia|Ecdysozoa|Panarthropoda|Arthropoda|Mandibulata|Pancrustacea|Hexapoda|Insecta|Pterygota|Neoptera|Holometabola|Coleoptera|Adephaga'
	'REF-TREE_AF002801_Eukaryota|Amorphea|Obazoa|Opisthokonta|Holozoa|Choanozoa|Metazoa|Animalia|parahoxozoa|Bilateria|Protostomia|Ecdysozoa|Panarthropoda|Arthropoda|Mandibulata|Pancrustacea|Hexapoda|Insecta|Pterygota|Neoptera|Holometabola|Coleoptera|Adephaga'
	'REF-TREE_AF002805_Eukaryota|Amorphea|Obazoa|Opisthokonta|Holozoa|Choanozoa|Metazoa|Animalia|parahoxozoa|Bilateria|Protostomia|Ecdysozoa|Panarthropoda|Arthropoda|Mandibulata|Pancrustacea|Hexapoda|Insecta|Pterygota|Neoptera|Holometabola|Coleoptera|Adephaga'
	'REF-TREE_AF005443_Eukaryota|Amorphea|Obazoa|Opisthokonta|Holozoa|Choanozoa|Metazoa|Animalia|parahoxozoa|Bilateria|Protostomia|Ecdysozoa|Panarthropoda|Arthropoda|Chelicerata|core-C|Arachnida|Pseudoscorpiones|Neobisioidea|Neobisiidae|g-Roncus|isolate_Girib'
	'REF-TREE_AF005447_Eukaryota|Amorphea|Obazoa|Opisthokonta|Holozoa|Choanozoa|Metazoa|Animalia|parahoxozoa|Bilateria|Protostomia|Ecdysozoa|Panarthropoda|Arthropoda|Chelicerata|core-C|Arachnida|Araneae|Araneomorphae|Entelegynae|Orbiculariae|Araneoidea|Nestic'
	'REF-TREE_AF005448_Eukaryota|Amorphea|Obazoa|Opisthokonta|Holozoa|Choanozoa|Metazoa|Animalia|parahoxozoa|Bilateria|Protostomia|Ecdysozoa|Panarthropoda|Arthropoda|Mandibulata|Myriapoda|Diplopoda|Helminthomorpha|Julida|Julidae|g-Cylindroiulus|Cylindroiulus-'
	'REF-TREE_AF005457_Eukaryota|Amorphea|Obazoa|Opisthokonta|Holozoa|Choanozoa|Metazoa|Animalia|parahoxozoa|Bilateria|Protostomia|Ecdysozoa|Panarthropoda|Arthropoda|Mandibulata|Pancrustacea|Hexapoda|Insecta|Archaeognatha|Machilidae|g-Dilta|Dilta-littoralis_0'
	'REF-TREE_AF006306_Eukaryota|Amorphea|Obazoa|Opisthokonta|Nucletmycea|Fungi|core-fungi|Dikarya|Ascomycota|saccharomyceta|Pezizomycotina|Pezizomycetes|g-Helvella|Helvella-terrestris_1-1788____size_9_length_1787'[&!color=#000000]
	'REF-TREE_AF006307_Eukaryota|Amorphea|Obazoa|Opisthokonta|Nucletmycea|Fungi|core-fungi|Dikarya|Ascomycota|saccharomyceta|Pezizomycotina|Orbiliomycetes|g-Orbilia|Orbilia-fimicola_0-1782____size_22_length_1782'[&!color=#000000]
	'REF-TREE_AF012479_Eukaryota|Amorphea|Obazoa|Opisthokonta|Holozoa|Choanozoa|Metazoa|Animalia|parahoxozoa|Bilateria|Protostomia|Ecdysozoa|Panarthropoda|Arthropoda|Mandibulata|Pancrustacea|Hexapoda|Insecta|Pterygota|Neoptera|Holometabola|Coleoptera|Adephaga'
	'REF-TREE_AF012480_Eukaryota|Amorphea|Obazoa|Opisthokonta|Holozoa|Choanozoa|Metazoa|Animalia|parahoxozoa|Bilateria|Protostomia|Ecdysozoa|Panarthropoda|Arthropoda|Mandibulata|Pancrustacea|Hexapoda|Insecta|Pterygota|Neoptera|Holometabola|Coleoptera|Adephaga'
	'REF-TREE_AF012485_Eukaryota|Amorphea|Obazoa|Opisthokonta|Holozoa|Choanozoa|Metazoa|Animalia|parahoxozoa|Bilateria|Protostomia|Ecdysozoa|Panarthropoda|Arthropoda|Mandibulata|Pancrustacea|Hexapoda|Insecta|Pterygota|Neoptera|Holometabola|Coleoptera|Adephaga'
	'REF-TREE_AF012486_Eukaryota|Amorphea|Obazoa|Opisthokonta|Holozoa|Choanozoa|Metazoa|Animalia|parahoxozoa|Bilateria|Protostomia|Ecdysozoa|Panarthropoda|Arthropoda|Mandibulata|Pancrustacea|Hexapoda|Insecta|Pterygota|Neoptera|Holometabola|Coleoptera|Adephaga'
	'REF-TREE_AF012487_Eukaryota|Amorphea|Obazoa|Opisthokonta|Holozoa|Choanozoa|Metazoa|Animalia|parahoxozoa|Bilateria|Protostomia|Ecdysozoa|Panarthropoda|Arthropoda|Mandibulata|Pancrustacea|Hexapoda|Insecta|Pterygota|Neoptera|Holometabola|Coleoptera|Adephaga'
	'REF-TREE_AF012491_Eukaryota|Amorphea|Obazoa|Opisthokonta|Holozoa|Choanozoa|Metazoa|Animalia|parahoxozoa|Bilateria|Protostomia|Ecdysozoa|Panarthropoda|Arthropoda|Mandibulata|Pancrustacea|Hexapoda|Insecta|Pterygota|Neoptera|Holometabola|Coleoptera|Adephaga'
	'REF-TREE_AF012492_Eukaryota|Amorphea|Obazoa|Opisthokonta|Holozoa|Choanozoa|Metazoa|Animalia|parahoxozoa|Bilateria|Protostomia|Ecdysozoa|Panarthropoda|Arthropoda|Mandibulata|Pancrustacea|Hexapoda|Insecta|Pterygota|Neoptera|Holometabola|Coleoptera|Adephaga'
	'REF-TREE_AF012493_Eukaryota|Amorphea|Obazoa|Opisthokonta|Holozoa|Choanozoa|Metazoa|Animalia|parahoxozoa|Bilateria|Protostomia|Ecdysozoa|Panarthropoda|Arthropoda|Mandibulata|Pancrustacea|Hexapoda|Insecta|Pterygota|Neoptera|Holometabola|Coleoptera|Adephaga'
	'REF-TREE_AF012499_Eukaryota|Amorphea|Obazoa|Opisthokonta|Holozoa|Choanozoa|Metazoa|Animalia|parahoxozoa|Bilateria|Protostomia|Ecdysozoa|Panarthropoda|Arthropoda|Mandibulata|Pancrustacea|Hexapoda|Insecta|Pterygota|Neoptera|Holometabola|Coleoptera|Adephaga'
	'REF-TREE_AF012500_Eukaryota|Amorphea|Obazoa|Opisthokonta|Holozoa|Choanozoa|Metazoa|Animalia|parahoxozoa|Bilateria|Protostomia|Ecdysozoa|Panarthropoda|Arthropoda|Mandibulata|Pancrustacea|Hexapoda|Insecta|Pterygota|Neoptera|Holometabola|Coleoptera|Adephaga'
	'REF-TREE_AF012505_Eukaryota|Amorphea|Obazoa|Opisthokonta|Holozoa|Choanozoa|Metazoa|Animalia|parahoxozoa|Bilateria|Protostomia|Ecdysozoa|Panarthropoda|Arthropoda|Mandibulata|Pancrustacea|Hexapoda|Insecta|Pterygota|Neoptera|Holometabola|Coleoptera|Adephaga'
	'REF-TREE_AF012513_Eukaryota|Amorphea|Obazoa|Opisthokonta|Holozoa|Choanozoa|Metazoa|Animalia|parahoxozoa|Bilateria|Protostomia|Ecdysozoa|Panarthropoda|Arthropoda|Mandibulata|Pancrustacea|Hexapoda|Insecta|Pterygota|Neoptera|Holometabola|Coleoptera|Adephaga'
	'REF-TREE_AF012521_Eukaryota|Amorphea|Obazoa|Opisthokonta|Holozoa|Choanozoa|Metazoa|Animalia|parahoxozoa|Bilateria|Protostomia|Ecdysozoa|Panarthropoda|Arthropoda|Mandibulata|Pancrustacea|Hexapoda|Insecta|Pterygota|Neoptera|Holometabola|Coleoptera|Adephaga'
	'REF-TREE_AF012522_Eukaryota|Amorphea|Obazoa|Opisthokonta|Holozoa|Choanozoa|Metazoa|Animalia|parahoxozoa|Bilateria|Protostomia|Ecdysozoa|Panarthropoda|Arthropoda|Mandibulata|Pancrustacea|Hexapoda|Insecta|Pterygota|Neoptera|Holometabola|Coleoptera|Adephaga'
	'REF-TREE_AF012526_Eukaryota|Amorphea|Obazoa|Opisthokonta|Holozoa|Choanozoa|Metazoa|Animalia|parahoxozoa|Bilateria|Protostomia|Ecdysozoa|Panarthropoda|Arthropoda|Mandibulata|Pancrustacea|Hexapoda|Insecta|Pterygota|Neoptera|Holometabola|Coleoptera|Polyphag'
	'REF-TREE_AF021794_Eukaryota|Amorphea|Obazoa|Opisthokonta|Nucletmycea|Fungi|core-fungi|Dikarya|Ascomycota|saccharomyceta|Pezizomycotina|leotiomyceta|sordariomyceta|Sordariomycetes|g-Meliola|Meliola-niessleana_5-1743____size_2_length_1738'[&!color=#000000]
	'REF-TREE_AF022024_Eukaryota|Amorphea|Obazoa|Opisthokonta|Holozoa|Choanozoa|Metazoa|Animalia|parahoxozoa|Bilateria|Protostomia|Ecdysozoa|Panarthropoda|Arthropoda|Chelicerata|core-C|Arachnida|Acari|Acariformes|Sarcoptiformes|Endeostigmata|Alicorhagiidae|g-'
	'REF-TREE_AF025947_Eukaryota|Amorphea|Obazoa|Opisthokonta|Holozoa|Choanozoa|Metazoa|Animalia|parahoxozoa|Bilateria|Protostomia|Lophotrochozoa|Bryozoa|Phylactolaemata|g-Cristatella|Cristatella-mucedo_1-1775____size_6_length_1774'
	'REF-TREE_AF026583_Eukaryota|Amorphea|Obazoa|Opisthokonta|Nucletmycea|Fungi|core-fungi|Dikarya|Basidiomycota|Agaricomycotina|Agaricomycetes|g-Coltricia|Coltricia-perennis_9-1752____size_2_length_1743'[&!color=#000000]
	'REF-TREE_AF026597_Eukaryota|Amorphea|Obazoa|Opisthokonta|Nucletmycea|Fungi|core-fungi|Dikarya|Basidiomycota|Agaricomycotina|Agaricomycetes|g-Laetiporus|Laetiporus-sulphureus_11-1807____size_4_length_1796'[&!color=#000000]
	'REF-TREE_AF026598_Eukaryota|Amorphea|Obazoa|Opisthokonta|Nucletmycea|Fungi|core-fungi|Dikarya|Basidiomycota|Agaricomycotina|Agaricomycetes|g-Phaeolus|Phaeolus-schweinitzii_11-1790____size_3_length_1779'[&!color=#000000]
	'REF-TREE_AF026601_Eukaryota|Amorphea|Obazoa|Opisthokonta|Nucletmycea|Fungi|core-fungi|Dikarya|Basidiomycota|Agaricomycotina|Agaricomycetes|g-Artomyces|Artomyces-pyxidatus_0-1717____size_8_length_1717'[&!color=#000000]
	'REF-TREE_AF026620_Eukaryota|Amorphea|Obazoa|Opisthokonta|Nucletmycea|Fungi|core-fungi|Dikarya|Basidiomycota|Agaricomycotina|Agaricomycetes|g-Geastrum|Geastrum-saccatum_0-1783____size_9_length_1783'[&!color=#000000]
	'REF-TREE_AF026636_Eukaryota|Amorphea|Obazoa|Opisthokonta|Nucletmycea|Fungi|core-fungi|Dikarya|Basidiomycota|Agaricomycotina|Agaricomycetes|g-Craterellus|Craterellus-tubaeformis_14-1859____size_2_length_1845'[&!color=#000000]
	'REF-TREE_AF036590_Eukaryota|Amorphea|Obazoa|Opisthokonta|Holozoa|Choanozoa|Metazoa|Animalia|parahoxozoa|Bilateria|Protostomia|Ecdysozoa|Nematozoa|Nematoda|Chromadoria|Rhabditida|Spirurina|Oxyuridomorpha|Oxyuroidea|Heteroxynematidae|g-Dentostomella|isolat'
	'REF-TREE_AF036603_Eukaryota|Amorphea|Obazoa|Opisthokonta|Holozoa|Choanozoa|Metazoa|Animalia|parahoxozoa|Bilateria|Protostomia|Ecdysozoa|Nematozoa|Nematoda|Enoplia|Triplonchida|tobrilines|Prismatolaimidae|g-Prismatolaimus|Prismatolaimus-intermedius_0-1749'
	'REF-TREE_AF036642_Eukaryota|Amorphea|Obazoa|Opisthokonta|Holozoa|Choanozoa|Metazoa|Animalia|parahoxozoa|Bilateria|Protostomia|Ecdysozoa|Nematozoa|Nematoda|Enoplia|Enoplida|oncholaimines|g-Adoncholaimus|isolate_Garey-1997_0-1711____size_51_length_1711'
	'REF-TREE_AF047198_Eukaryota|Amorphea|Obazoa|Opisthokonta|Holozoa|Choanozoa|Metazoa|Animalia|parahoxozoa|Bilateria|Protostomia|Lophotrochozoa|Mollusca|Conchifera|Gastropoda|Heterobranchia|Euthyneura|Panpulmonata|Eupulmonata|Stylommatophora|Athoracophorida'
	'REF-TREE_AF047888_Eukaryota|Amorphea|Obazoa|Opisthokonta|Holozoa|Choanozoa|Metazoa|Animalia|parahoxozoa|Bilateria|Protostomia|Ecdysozoa|Nematozoa|Nematoda|Chromadoria|Chromadorida|Cyatholaimidae|g-Paracanthonchus|Paracanthonchus-caecus|isolate_Petrov-199'
	'REF-TREE_AF050434_Eukaryota|Amorphea|Obazoa|Opisthokonta|Holozoa|Choanozoa|Metazoa|Animalia|parahoxozoa|Bilateria|Protostomia|Lophotrochozoa|Platyhelminthes|Rhabditophora|Euneoophora|Adiaphanida|Tricladida|Continenticola|Geoplanoidea|18S-type-II|Geoplani'
	'REF-TREE_AF050481_Eukaryota|Amorphea|Obazoa|Opisthokonta|Nucletmycea|Fungi|core-fungi|Dikarya|Ascomycota|saccharomyceta|Pezizomycotina|leotiomyceta|sordariomyceta|Sordariomycetes|g-Lulworthia|Lulworthia-fucicola_1-1765____size_16_length_1764'[&!color=#000000]
	'REF-TREE_AF050484_Eukaryota|Amorphea|Obazoa|Opisthokonta|Nucletmycea|Fungi|core-fungi|Dikarya|Ascomycota|saccharomyceta|Pezizomycotina|leotiomyceta|sordariomyceta|Sordariomycetes|g-Phaeonectriella|Phaeonectriella-lignicola_1-1770____size_7_length_1769'[&!color=#000000]
	'REF-TREE_AF052401_Eukaryota|Amorphea|Obazoa|Opisthokonta|Nucletmycea|Fungi|core-fungi|Zoopagomycota|Entomophthoromycotina|Entomophthorales|g-Conidiobolus|Conidiobolus-thromboides_0-1749____size_5_length_1749'[&!color=#000000]
	'REF-TREE_AF052581_Eukaryota|Amorphea|Obazoa|Opisthokonta|Holozoa|Choanozoa|Metazoa|Animalia|parahoxozoa|Cnidaria|Anthozoa|Octocorallia|g-Renilla|Renilla-reniformis_1-1800____size_1_length_1799'
	'REF-TREE_AF052881_Eukaryota|Amorphea|Obazoa|Opisthokonta|Holozoa|Choanozoa|Metazoa|Animalia|parahoxozoa|Cnidaria|Anthozoa|Octocorallia|g-Anthomastus|isolate_LAD64_1-1798____size_1_length_1797'
	'REF-TREE_AF052882_Eukaryota|Amorphea|Obazoa|Opisthokonta|Holozoa|Choanozoa|Metazoa|Animalia|parahoxozoa|Cnidaria|Anthozoa|Octocorallia|g-Narella|Narella-nuttingi_13-1810____size_2_length_1797'
	'REF-TREE_AF052884_Eukaryota|Amorphea|Obazoa|Opisthokonta|Holozoa|Choanozoa|Metazoa|Animalia|parahoxozoa|Cnidaria|Anthozoa|Hexacorallia|CS-clade|Scleractinia|g-Lobactis|Lobactis-scutaria_1-1797____size_5_length_1796'
	'REF-TREE_AF052886_Eukaryota|Amorphea|Obazoa|Opisthokonta|Holozoa|Choanozoa|Metazoa|Animalia|parahoxozoa|Cnidaria|Anthozoa|Hexacorallia|CS-clade|Scleractinia|g-Ceratotrochus|Ceratotrochus-magnaghii_1-1814____size_1_length_1813'
	'REF-TREE_AF052888_Eukaryota|Amorphea|Obazoa|Opisthokonta|Holozoa|Choanozoa|Metazoa|Animalia|parahoxozoa|Cnidaria|Anthozoa|Hexacorallia|Actiniaria|Enthemonae|actinostoloids|g-Stomphia|isolate_StomFHL_1-1818____size_1_length_1817'
	'REF-TREE_AF052891_Eukaryota|Amorphea|Obazoa|Opisthokonta|Holozoa|Choanozoa|Metazoa|Animalia|parahoxozoa|Cnidaria|Anthozoa|Hexacorallia|Actiniaria|Enthemonae|actinioids|g-Haloclava|isolate_HaloWH_1-1800____size_3_length_1799'
	'REF-TREE_AF052892_Eukaryota|Amorphea|Obazoa|Opisthokonta|Holozoa|Choanozoa|Metazoa|Animalia|parahoxozoa|Cnidaria|Anthozoa|Hexacorallia|Zoantharia|g-Palythoa|Palythoa-variabilis_1-1801____size_1_length_1800'
	'REF-TREE_AF052893_Eukaryota|Amorphea|Obazoa|Opisthokonta|Holozoa|Choanozoa|Metazoa|Animalia|parahoxozoa|Cnidaria|Anthozoa|Hexacorallia|Zoantharia|g-Parazoanthus|isolate_Berntson-1998_1-1797____size_19_length_1796'
	'REF-TREE_AF052894_Eukaryota|Amorphea|Obazoa|Opisthokonta|Holozoa|Choanozoa|Metazoa|Animalia|parahoxozoa|Cnidaria|Anthozoa|Hexacorallia|CS-clade|Corallimorpharia|g-Discosoma|isolate_DiscBRD_1-1801____size_2_length_1800'
	'REF-TREE_AF052895_Eukaryota|Amorphea|Obazoa|Opisthokonta|Holozoa|Choanozoa|Metazoa|Animalia|parahoxozoa|Cnidaria|Anthozoa|Hexacorallia|CS-clade|Corallimorpharia|g-Corynactis|Corynactis-californica_1-1799____size_2_length_1798'
	'REF-TREE_AF052896_Eukaryota|Amorphea|Obazoa|Opisthokonta|Holozoa|Choanozoa|Metazoa|Animalia|parahoxozoa|Cnidaria|Anthozoa|Hexacorallia|Actiniaria|Enthemonae|actinioids|g-Dactylanthus|Dactylanthus-antarcticus_1-1799____size_3_length_1798'
	'REF-TREE_AF052897_Eukaryota|Amorphea|Obazoa|Opisthokonta|Holozoa|Choanozoa|Metazoa|Animalia|parahoxozoa|Cnidaria|Anthozoa|Ceriantharia|Cerianthus-borealis_1-1810____size_1_length_1809'
	'REF-TREE_AF052898_Eukaryota|Amorphea|Obazoa|Opisthokonta|Holozoa|Choanozoa|Metazoa|Animalia|parahoxozoa|Cnidaria|Anthozoa|Ceriantharia|g-Ceriantheopsis|Ceriantheopsis-americana_1-1839____size_1_length_1838'
	'REF-TREE_AF052903_Eukaryota|Amorphea|Obazoa|Opisthokonta|Holozoa|Choanozoa|Metazoa|Animalia|parahoxozoa|Cnidaria|Anthozoa|Octocorallia|g-Dendrobrachia|Dendrobrachia-paucispina_1-1803____size_2_length_1802'
	'REF-TREE_AF052904_Eukaryota|Amorphea|Obazoa|Opisthokonta|Holozoa|Choanozoa|Metazoa|Animalia|parahoxozoa|Cnidaria|Anthozoa|Octocorallia|g-Umbellula|isolate_Oct18-2_1-1802____size_1_length_1801'
	'REF-TREE_AF052905_Eukaryota|Amorphea|Obazoa|Opisthokonta|Holozoa|Choanozoa|Metazoa|Animalia|parahoxozoa|Cnidaria|Anthozoa|Octocorallia|g-Narella|Narella-bowersi_1-1799____size_1_length_1798'
	'REF-TREE_AF052908_Eukaryota|Amorphea|Obazoa|Opisthokonta|Holozoa|Choanozoa|Metazoa|Animalia|parahoxozoa|Cnidaria|Anthozoa|Octocorallia|g-Taiaroa|Taiaroa-tauhou_1-1824____size_12_length_1823'
	'REF-TREE_AF052909_Eukaryota|Amorphea|Obazoa|Opisthokonta|Holozoa|Choanozoa|Metazoa|Animalia|parahoxozoa|Cnidaria|Anthozoa|Octocorallia|g-Tubipora|Tubipora-musica|isolate_Berntson-1998-Oct49_1-1823____size_1_length_1822'
	'REF-TREE_AF052910_Eukaryota|Amorphea|Obazoa|Opisthokonta|Holozoa|Choanozoa|Metazoa|Animalia|parahoxozoa|Cnidaria|Anthozoa|Octocorallia|g-Acanthoptilum|isolate_AcanthopUCSD_1-1802____size_1_length_1801'
	'REF-TREE_AF052911_Eukaryota|Amorphea|Obazoa|Opisthokonta|Holozoa|Choanozoa|Metazoa|Animalia|parahoxozoa|Cnidaria|Anthozoa|Octocorallia|g-Protoptilum|isolate_BI101-3_1-1799____size_1_length_1798'
	'REF-TREE_AF052912_Eukaryota|Amorphea|Obazoa|Opisthokonta|Holozoa|Choanozoa|Metazoa|Animalia|parahoxozoa|Cnidaria|Anthozoa|Octocorallia|g-Briareum|Briareum-asbestinum_1-1808____size_1_length_1807'
	'REF-TREE_AF052913_Eukaryota|Amorphea|Obazoa|Opisthokonta|Holozoa|Choanozoa|Metazoa|Animalia|parahoxozoa|Cnidaria|Anthozoa|Octocorallia|g-Chrysogorgia|Chrysogorgia-chryseis_1-1797____size_1_length_1796'
	'REF-TREE_AF052914_Eukaryota|Amorphea|Obazoa|Opisthokonta|Holozoa|Choanozoa|Metazoa|Animalia|parahoxozoa|Cnidaria|Anthozoa|Octocorallia|g-Telestula|isolate_OAS28_4-1802____size_2_length_1798'
	'REF-TREE_AF052915_Eukaryota|Amorphea|Obazoa|Opisthokonta|Holozoa|Choanozoa|Metazoa|Animalia|parahoxozoa|Cnidaria|Anthozoa|Octocorallia|g-Erythropodium|Erythropodium-caribaeorum_1-1799____size_1_length_1798'
	'REF-TREE_AF052916_Eukaryota|Amorphea|Obazoa|Opisthokonta|Holozoa|Choanozoa|Metazoa|Animalia|parahoxozoa|Cnidaria|Anthozoa|Octocorallia|g-Orstomisis|Orstomisis-crosnieri_15-1814____size_4_length_1799'
	'REF-TREE_AF052918_Eukaryota|Amorphea|Obazoa|Opisthokonta|Holozoa|Choanozoa|Metazoa|Animalia|parahoxozoa|Cnidaria|Anthozoa|Octocorallia|g-Corallium|Corallium-kishinouyei_1-1801____size_1_length_1800'
	'REF-TREE_AF052926_Eukaryota|Amorphea|Obazoa|Opisthokonta|Holozoa|Choanozoa|Metazoa|Animalia|parahoxozoa|Cnidaria|Anthozoa|Octocorallia|g-Eunicea|Eunicea-laciniata_15-1837____size_2_length_1822'
	'REF-TREE_AF052931_Eukaryota|Amorphea|Obazoa|Opisthokonta|Holozoa|Choanozoa|Metazoa|Animalia|parahoxozoa|Cnidaria|Anthozoa|Octocorallia|g-Xenia|isolate_XeniaTG_0-1817____size_1_length_1817'
	'REF-TREE_AF052933_Eukaryota|Amorphea|Obazoa|Opisthokonta|Holozoa|Choanozoa|Metazoa|Animalia|parahoxozoa|Cnidaria|Anthozoa|Octocorallia|g-Anthoptilum|Anthoptilum-grandiflorum_1-1800____size_1_length_1799'
	'REF-TREE_AF052934_Eukaryota|Amorphea|Obazoa|Opisthokonta|Holozoa|Choanozoa|Metazoa|Animalia|parahoxozoa|Cnidaria|Anthozoa|Octocorallia|g-Stylatula|isolate_StylatulaUCSD_1-1798____size_1_length_1797'
	'REF-TREE_AF052935_Eukaryota|Amorphea|Obazoa|Opisthokonta|Holozoa|Choanozoa|Metazoa|Animalia|parahoxozoa|Cnidaria|Anthozoa|Octocorallia|g-Virgularia|isolate_VirgulariaUCSD_1-1804____size_1_length_1803'
	'REF-TREE_AF052936_Eukaryota|Amorphea|Obazoa|Opisthokonta|Holozoa|Choanozoa|Metazoa|Animalia|parahoxozoa|Cnidaria|Anthozoa|Octocorallia|g-Junceella|isolate_JuncellaTG_0-1792____size_1_length_1792'
	'REF-TREE_AF052937_Eukaryota|Amorphea|Obazoa|Opisthokonta|Holozoa|Choanozoa|Metazoa|Animalia|parahoxozoa|Cnidaria|Anthozoa|Octocorallia|g-Junceella|Junceella-racemosa_1-1800____size_1_length_1799'
	'REF-TREE_AF057560_Eukaryota|Amorphea|Obazoa|Opisthokonta|Holozoa|Choanozoa|Metazoa|Animalia|parahoxozoa|Bilateria|Protostomia|Ecdysozoa|Panarthropoda|Arthropoda|Mandibulata|Pancrustacea|Thecostraca|Ascothoracida|Dendrogastridae|g-Dendrogaster|Dendrogaste'
	'REF-TREE_AF065416_Eukaryota|Amorphea|Obazoa|Opisthokonta|Holozoa|Choanozoa|Metazoa|Animalia|parahoxozoa|Bilateria|Protostomia|Lophotrochozoa|Platyhelminthes|Rhabditophora|Euneoophora|Adiaphanida|Prolecithophora|Pseudostomidae|g-Cylindrostoma|Cylindrostom'
	'REF-TREE_AF070445_Eukaryota|Amorphea|Obazoa|Opisthokonta|Holozoa|Ichthyosporea|Ichthyophonida|LKM51-clade|g-Anurofeca|Anurofeca-richardsi_1-1801____size_1_length_1800'
	'REF-TREE_AF079065_Eukaryota|Amorphea|Obazoa|Opisthokonta|Nucletmycea|Fungi|core-fungi|Dikarya|Basidiomycota|Agaricomycotina|Agaricomycetes|g-Termitomyces|Termitomyces-cartilagineus_12-1765____size_25_length_1753'[&!color=#000000]
	'REF-TREE_AF083003_Eukaryota|Amorphea|Obazoa|Opisthokonta|Holozoa|Choanozoa|Metazoa|Animalia|parahoxozoa|Bilateria|Protostomia|Ecdysozoa|Nematozoa|Nematoda|Chromadoria|Rhabditida|Spirurina|Ascaridomorpha|Heterakoidea|Heterakidae|g-Heterakis|isolate_14690_'
	'REF-TREE_AF083023_Eukaryota|Amorphea|Obazoa|Opisthokonta|Holozoa|Choanozoa|Metazoa|Animalia|parahoxozoa|Bilateria|Protostomia|Ecdysozoa|Nematozoa|Nematoda|Chromadoria|Rhabditida|Rhabditina|Rhabditomorpha|Rhabditidae|g-Poikilolaimus|Poikilolaimus-oxycercu'
	'REF-TREE_AF084231_Eukaryota|Amorphea|Obazoa|Opisthokonta|Holozoa|Choanozoa|Choanoflagellata|Craspedida|Mylnosiga-lineage|g-Desmarella|strain_Adams-1998_10-1764____size_1_length_1754'
	'REF-TREE_AF084232_Eukaryota|Amorphea|Obazoa|Opisthokonta|Holozoa|Choanozoa|Choanoflagellata|Craspedida|Monosiga-lineage|g-Choanoeca|Choanoeca-perplexa|strain_Adams-1998_1-1654____size_1_length_1653'
	'REF-TREE_AF084233_Eukaryota|Amorphea|Obazoa|Opisthokonta|Holozoa|Choanozoa|Choanoflagellata|Acanthoecida|Acanthoecidae|g-Acanthoeca|Acanthoeca-spectabilis|strain_Adams-1998_0-1735____size_1_length_1735'
	'REF-TREE_AF084234_Eukaryota|Amorphea|Obazoa|Opisthokonta|Holozoa|Choanozoa|Choanoflagellata|Acanthoecida|Stephanoecidae|Dgrandis-clade|g-Diaphanoeca|Diaphanoeca-grandis|strain_Adams-1998_1-1793____size_5_length_1792'
	'REF-TREE_AF084235_Eukaryota|Amorphea|Obazoa|Opisthokonta|Holozoa|Choanozoa|Choanoflagellata|Acanthoecida|Stephanoecidae|Sdiplocostata-clade|Stephanoeca-diplocostata|strain_Adams-1998_0-1785____size_1_length_1785'
	'REF-TREE_AF088242_Eukaryota|Amorphea|Obazoa|Opisthokonta|Nucletmycea|Fungi|core-fungi|Dikarya|Ascomycota|saccharomyceta|Pezizomycotina|leotiomyceta|Lecanoromycetes|g-Pertusaria|Pertusaria-trachythallina_1-1751____size_3_length_1750'[&!color=#000000]
	'REF-TREE_AF088250_Eukaryota|Amorphea|Obazoa|Opisthokonta|Nucletmycea|Fungi|core-fungi|Dikarya|Ascomycota|saccharomyceta|Pezizomycotina|leotiomyceta|Lecanoromycetes|g-Squamarina|Squamarina-lentigera_1-1748____size_5_length_1747'[&!color=#000000]
	'REF-TREE_AF091591_Eukaryota|Amorphea|Obazoa|Opisthokonta|Nucletmycea|Fungi|core-fungi|Dikarya|Ascomycota|saccharomyceta|Pezizomycotina|leotiomyceta|Lecanoromycetes|g-Toninia|Toninia-sedifolia_0-1753____size_42_length_1753'[&!color=#000000]
	'REF-TREE_AF099951_Eukaryota|Amorphea|Obazoa|Opisthokonta|Holozoa|Choanozoa|Metazoa|Animalia|parahoxozoa|Bilateria|Protostomia|Lophotrochozoa|Annelida|Pleistoannelida|Sedentaria|core-sedentarids|Clitellata|Hirudinea|Hirudinida|Erpobdelliformes|Salifidae|g'
	'REF-TREE_AF100940_Eukaryota|Amorphea|Obazoa|Opisthokonta|Holozoa|Choanozoa|Choanoflagellata|Craspedida|Monosiga-lineage|g-Monosiga|Monosiga-brevicollis|strain_ATCC-50154_1-1776____size_3_length_1775'
	'REF-TREE_AF100941_Eukaryota|Amorphea|Obazoa|Opisthokonta|Holozoa|Choanozoa|Choanoflagellata|Craspedida|Sinfusionum-lineage|Salpingoeca-infusionum|strain_ATCC-50559_7-1978____size_2_length_1971'
	'REF-TREE_AF100942_Eukaryota|Amorphea|Obazoa|Opisthokonta|Holozoa|Choanozoa|Metazoa|Animalia|parahoxozoa|Cnidaria|Medusozoa|Scyphozoa|Coronatae|g-Atolla|Atolla-vanhoeffeni_3-1811____size_6_length_1808'
	'REF-TREE_AF100943_Eukaryota|Amorphea|Obazoa|Opisthokonta|Holozoa|Choanozoa|Metazoa|Animalia|parahoxozoa|Cnidaria|Anthozoa|Hexacorallia|Antipatharia|g-Antipathes|Antipathes-galapagensis_7-1805____size_24_length_1798'
	'REF-TREE_AF100945_Eukaryota|Amorphea|Obazoa|Opisthokonta|Holozoa|Choanozoa|Metazoa|Porifera|CalHom-clade|Calcarea|Calcaronea|18S-B-clade|g-Leucosolenia|isolate_Collins-1998_1-1807____size_1_length_1806'
	'REF-TREE_AF100947_Eukaryota|Amorphea|Obazoa|Opisthokonta|Holozoa|Choanozoa|Metazoa|Porifera|DemHex-clade|Demospongiae|Heteroscleromorpha|core-G4-clade|PoeSub-group|suberitids|g-Suberites|Suberites-domuncula|isolate_Collins-1998_2-1798____size_2_length_17'
	'REF-TREE_AF100949_Eukaryota|Amorphea|Obazoa|Opisthokonta|Holozoa|Choanozoa|Metazoa|Porifera|DemHex-clade|Hexactinellida|Hexasterophora|LD-clade|Rossellidae|core-R|isolate_R-dawsoni-Collins-1998_7-1992____size_6_length_1985'
	'REF-TREE_AF102892_Eukaryota|Amorphea|Obazoa|Opisthokonta|Holozoa|Choanozoa|Metazoa|Animalia|parahoxozoa|Bilateria|Deuterostomia|Xenacoelomorpha|Acoelomorpha|Acoela|g-Paratomella|Paratomella-rubra_0-1727____size_2_length_1727'
	'REF-TREE_AF102894_Eukaryota|Amorphea|Obazoa|Opisthokonta|Holozoa|Choanozoa|Metazoa|Animalia|parahoxozoa|Bilateria|Deuterostomia|Xenacoelomorpha|Acoelomorpha|Acoela|Crucimusculata|proporids|g-Simplicomorpha|Simplicomorpha-gigantorhabditis_0-1795____size_8'
	'REF-TREE_AF104926_Eukaryota|Amorphea|Obazoa|Opisthokonta|Nucletmycea|Fungi|core-fungi|Dikarya|Ascomycota|saccharomyceta|Pezizomycotina|leotiomyceta|sordariomyceta|Sordariomycetes|g-Verticillium|Verticillium-dahliae_609-2403____size_9_length_1794'[&!color=#000000]
	'REF-TREE_AF113410_Eukaryota|Amorphea|Obazoa|Opisthokonta|Nucletmycea|Fungi|core-fungi|Mucoromycota|Mucoromycotina|Mucorales|g-Absidia|Absidia-repens_0-1755____size_4_length_1755'[&!color=#000000]
	'REF-TREE_AF113412_Eukaryota|Amorphea|Obazoa|Opisthokonta|Nucletmycea|Fungi|core-fungi|Mucoromycota|Mucoromycotina|Mucorales|g-Apophysomyces|Apophysomyces-elegans_0-1761____size_3_length_1761'[&!color=#000000]
	'REF-TREE_AF113425_Eukaryota|Amorphea|Obazoa|Opisthokonta|Nucletmycea|Fungi|core-fungi|Mucoromycota|Mortierellomycotina|g-Mortierella|Mortierella-wolfii|strain_NRRL28640_0-1727____size_11_length_1727'[&!color=#000000]
	'REF-TREE_AF113718_Eukaryota|Amorphea|Obazoa|Opisthokonta|Nucletmycea|Fungi|core-fungi|Dikarya|Ascomycota|saccharomyceta|Pezizomycotina|leotiomyceta|Lecanoromycetes|g-Baeomyces|Baeomyces-rufus_3-1691____size_2_length_1688'[&!color=#000000]
	'REF-TREE_AF113720_Eukaryota|Amorphea|Obazoa|Opisthokonta|Nucletmycea|Fungi|core-fungi|Dikarya|Ascomycota|saccharomyceta|Pezizomycotina|leotiomyceta|Lecanoromycetes|g-Pertusaria|Pertusaria-saximontana_1-1688____size_2_length_1687'[&!color=#000000]
	'REF-TREE_AF118851_Eukaryota|Amorphea|Obazoa|Opisthokonta|Holozoa|Ichthyosporea|Rhinosporidaceae|ARV-group|g-Rhinosporidium|Rhinosporidium-seeberi|strain_Herr-1999_0-1791____size_4_length_1791'
	'REF-TREE_AF119085_Eukaryota|Amorphea|Obazoa|Opisthokonta|Holozoa|Choanozoa|Metazoa|Animalia|parahoxozoa|Bilateria|Deuterostomia|Xenacoelomorpha|Acoelomorpha|Nemertodermatida|g-Meara|Meara-stichopi_1-1767____size_2_length_1766'
	'REF-TREE_AF124456_Eukaryota|Amorphea|Obazoa|Opisthokonta|Holozoa|Choanozoa|Metazoa|Animalia|parahoxozoa|Bilateria|Protostomia|Lophotrochozoa|Platyhelminthes|Rhabditophora|Euneoophora|Neodermata|Cestoda|Eucestoda|g-Spathebothrium|Spathebothrium-simplex_15'
	'REF-TREE_AF124461_Eukaryota|Amorphea|Obazoa|Opisthokonta|Holozoa|Choanozoa|Metazoa|Animalia|parahoxozoa|Bilateria|Protostomia|Lophotrochozoa|Platyhelminthes|Rhabditophora|Euneoophora|Neodermata|Cestoda|Eucestoda|g-Tentacularia|Tentacularia-coryphaenae_0-'
	'REF-TREE_AF124463_Eukaryota|Amorphea|Obazoa|Opisthokonta|Holozoa|Choanozoa|Metazoa|Animalia|parahoxozoa|Bilateria|Protostomia|Lophotrochozoa|Platyhelminthes|Rhabditophora|Euneoophora|Neodermata|Cestoda|Eucestoda|g-Macrobothridium|isolate_Olson-1999_15-20'
	'REF-TREE_AF124465_Eukaryota|Amorphea|Obazoa|Opisthokonta|Holozoa|Choanozoa|Metazoa|Animalia|parahoxozoa|Bilateria|Protostomia|Lophotrochozoa|Platyhelminthes|Rhabditophora|Euneoophora|Neodermata|Cestoda|Eucestoda|g-Eniochobothrium|Eniochobothrium-gracile_'
	'REF-TREE_AF124466_Eukaryota|Amorphea|Obazoa|Opisthokonta|Holozoa|Choanozoa|Metazoa|Animalia|parahoxozoa|Bilateria|Protostomia|Lophotrochozoa|Platyhelminthes|Rhabditophora|Euneoophora|Neodermata|Cestoda|Eucestoda|g-Cephalobothrium|Cephalobothrium-aetobati'
	'REF-TREE_AF124471_Eukaryota|Amorphea|Obazoa|Opisthokonta|Holozoa|Choanozoa|Metazoa|Animalia|parahoxozoa|Bilateria|Protostomia|Lophotrochozoa|Platyhelminthes|Rhabditophora|Euneoophora|Neodermata|Cestoda|Eucestoda|g-Anthobothrium|Anthobothrium-laciniatum_0'
	'REF-TREE_AF124474_Eukaryota|Amorphea|Obazoa|Opisthokonta|Holozoa|Choanozoa|Metazoa|Animalia|parahoxozoa|Bilateria|Protostomia|Lophotrochozoa|Platyhelminthes|Rhabditophora|Euneoophora|Neodermata|Cestoda|Eucestoda|g-Amurotaenia|Amurotaenia-decidua_6-2096__'
	'REF-TREE_AF144211_Eukaryota|Amorphea|Obazoa|Opisthokonta|Holozoa|Choanozoa|Metazoa|Animalia|parahoxozoa|Bilateria|Protostomia|Ecdysozoa|Panarthropoda|Arthropoda|Mandibulata|Pancrustacea|Branchiopoda|Diplostraca|Spinicaudata|Limnadiidae|g-Eulimnadia|Eulim'
	'REF-TREE_AF157007_Eukaryota|Amorphea|Obazoa|Opisthokonta|Holozoa|Choanozoa|Metazoa|Animalia|parahoxozoa|Bilateria|Protostomia|Lophotrochozoa|Gastrotricha|Macrodasyida|Turbanellidae|g-Turbanella|Turbanella-cornuta_0-1782____size_5_length_1782'
	'REF-TREE_AF157117_Eukaryota|Amorphea|Obazoa|Opisthokonta|Nucletmycea|Fungi|core-fungi|Mucoromycota|Mucoromycotina|Mucorales|g-Lichtheimia|Lichtheimia-blakesleeana_0-1794____size_9_length_1794'[&!color=#000000]
	'REF-TREE_AF157118_Eukaryota|Amorphea|Obazoa|Opisthokonta|Nucletmycea|Fungi|core-fungi|Mucoromycota|Mucoromycotina|Mucorales|g-Absidia|Absidia-glauca_9-1818____size_6_length_1809'[&!color=#000000]
	'REF-TREE_AF157150_Eukaryota|Amorphea|Obazoa|Opisthokonta|Nucletmycea|Fungi|core-fungi|Mucoromycota|Mucoromycotina|Mucorales|g-Phascolomyces|Phascolomyces-articulosus_0-1742____size_4_length_1742'[&!color=#000000]
	'REF-TREE_AF157161_Eukaryota|Amorphea|Obazoa|Opisthokonta|Nucletmycea|Fungi|core-fungi|Mucoromycota|Mucoromycotina|Mucorales|g-Syncephalastrum|Syncephalastrum-monosporum_0-1791____size_2_length_1791'[&!color=#000000]
	'REF-TREE_AF157164_Eukaryota|Amorphea|Obazoa|Opisthokonta|Nucletmycea|Fungi|core-fungi|Mucoromycota|Mucoromycotina|Mucorales|g-Thamnostylum|Thamnostylum-piriforme_0-1742____size_4_length_1742'[&!color=#000000]
	'REF-TREE_AF164253_Eukaryota|Amorphea|Obazoa|Opisthokonta|Nucletmycea|Fungi|core-fungi|Chytridiomycota|Chytridiomycetes|Lobulomycetales|g-Lobulomyces|Lobulomyces-angularis|strain_JEL45_1-1775____size_6_length_1774'[&!color=#000000]
	'REF-TREE_AF165827_Eukaryota|Amorphea|Obazoa|Opisthokonta|Holozoa|Choanozoa|Metazoa|Animalia|parahoxozoa|Bilateria|Deuterostomia|Chordata|Urochordata|Ascidiacea|Stolidobranchia|core-S|Pyuridae|g-Herdmania|Herdmania-momus_0-1815____size_35_length_1815'
	'REF-TREE_AF167420_Eukaryota|Amorphea|Obazoa|Opisthokonta|Holozoa|Choanozoa|Metazoa|Animalia|parahoxozoa|Bilateria|Protostomia|Lophotrochozoa|Platyhelminthes|Rhabditophora|Euneoophora|Adiaphanida|Prolecithophora|Pseudostomidae|g-Allostoma|Allostoma-neosti'
	'REF-TREE_AF168738_Eukaryota|Amorphea|Obazoa|Opisthokonta|Holozoa|Choanozoa|Metazoa|Animalia|parahoxozoa|Bilateria|Protostomia|Lophotrochozoa|Annelida|Pleistoannelida|Sedentaria|core-sedentarids|CS-clade|Siboglinidae|g-Galathealinum|Galathealinum-brachios'
	'REF-TREE_AF173254_Eukaryota|Amorphea|Obazoa|Opisthokonta|Holozoa|Choanozoa|Metazoa|Animalia|parahoxozoa|Bilateria|Protostomia|Ecdysozoa|Panarthropoda|Arthropoda|Mandibulata|Myriapoda|Chilopoda|Pleurostigmophora|Geophilomorpha|Mecistocephalidae|g-Mecistoc'
	'REF-TREE_AF173255_Eukaryota|Amorphea|Obazoa|Opisthokonta|Holozoa|Choanozoa|Metazoa|Animalia|parahoxozoa|Bilateria|Protostomia|Ecdysozoa|Panarthropoda|Arthropoda|Mandibulata|Myriapoda|Chilopoda|Pleurostigmophora|Geophilomorpha|Dignathodontidae|g-Henia|Hen'
	'REF-TREE_AF173257_Eukaryota|Amorphea|Obazoa|Opisthokonta|Holozoa|Choanozoa|Metazoa|Animalia|parahoxozoa|Bilateria|Protostomia|Ecdysozoa|Panarthropoda|Arthropoda|Mandibulata|Myriapoda|Chilopoda|Pleurostigmophora|Geophilomorpha|Schendylidae|g-Schendylops|S'
	'REF-TREE_AF173260_Eukaryota|Amorphea|Obazoa|Opisthokonta|Holozoa|Choanozoa|Metazoa|Animalia|parahoxozoa|Bilateria|Protostomia|Ecdysozoa|Panarthropoda|Arthropoda|Mandibulata|Myriapoda|Chilopoda|Pleurostigmophora|Geophilomorpha|Geophilidae|g-Tuoba|Tuoba-sy'
	'REF-TREE_AF173264_Eukaryota|Amorphea|Obazoa|Opisthokonta|Holozoa|Choanozoa|Metazoa|Animalia|parahoxozoa|Bilateria|Protostomia|Ecdysozoa|Panarthropoda|Arthropoda|Mandibulata|Myriapoda|Chilopoda|Pleurostigmophora|Geophilomorpha|Aphilodontidae|g-Aphilodon|A'
	'REF-TREE_AF173265_Eukaryota|Amorphea|Obazoa|Opisthokonta|Holozoa|Choanozoa|Metazoa|Animalia|parahoxozoa|Bilateria|Protostomia|Ecdysozoa|Panarthropoda|Arthropoda|Mandibulata|Myriapoda|Chilopoda|Pleurostigmophora|Geophilomorpha|Linotaeniidae|g-Strigamia|St'
	'REF-TREE_AF182191_Eukaryota|Amorphea|Obazoa|Opisthokonta|Holozoa|Choanozoa|Metazoa|Porifera|CalHom-clade|Calcarea|Calcaronea|18S-B-clade|baerids|g-Leuconia|Leuconia-nivea_1-1803____size_1_length_1802'
	'REF-TREE_AF188380_Eukaryota|Amorphea|Obazoa|Opisthokonta|Holozoa|Choanozoa|Metazoa|Animalia|parahoxozoa|Bilateria|Deuterostomia|Chordata|Vertebrata|Gnathostomata|Teleostomi|Actinopterygii|Actinopteri|Acipenseriformes|Acipenseridae|g-Acipenser|Acipenser-b'
	'REF-TREE_AF192386_Eukaryota|Amorphea|Obazoa|Opisthokonta|Holozoa|Ichthyosporea|Ichthyophonida|CS-clade|g-Sphaeroforma|Sphaeroforma-tapetis|strain_Figueras-1999_1-1794____size_19_length_1793'
	'REF-TREE_AF192506_Eukaryota|Amorphea|Obazoa|Opisthokonta|Nucletmycea|Fungi|core-fungi|Mucoromycota|Mucoromycotina|Mucorales|g-Rhizomucor|Rhizomucor-miehei_1-1779____size_7_length_1778'[&!color=#000000]
	'REF-TREE_AF201421_Eukaryota|Amorphea|Obazoa|Opisthokonta|Holozoa|Choanozoa|Metazoa|Animalia|parahoxozoa|Bilateria|Protostomia|Ecdysozoa|Panarthropoda|Arthropoda|Mandibulata|Pancrustacea|Hexapoda|Insecta|Pterygota|Neoptera|Holometabola|Coleoptera|Archoste'
	'REF-TREE_AF202149_Eukaryota|Amorphea|Obazoa|Opisthokonta|Holozoa|Choanozoa|Metazoa|Animalia|parahoxozoa|Bilateria|Protostomia|Ecdysozoa|Nematozoa|Nematoda|Chromadoria|Araeolaimida|Diplopeltidae|g-Cylindrolaimus|isolate_202149_4-1761____size_11_length_175'
	'REF-TREE_AF207844_Eukaryota|Amorphea|Obazoa|Opisthokonta|Holozoa|Choanozoa|Metazoa|Porifera|DemHex-clade|Hexactinellida|Hexasterophora|LD-clade|Leucopsacidae|g-Oopsacas|Oopsacas-minuta_1-1981____size_2_length_1980'
	'REF-TREE_AF218788_Eukaryota|Amorphea|Obazoa|Opisthokonta|Nucletmycea|Fungi|core-fungi|Dikarya|Ascomycota|saccharomyceta|Pezizomycotina|leotiomyceta|sordariomyceta|Sordariomycetes|g-Hypocrea|Hypocrea-rufa_1-1794____size_182_length_1793'[&!color=#000000]
	'REF-TREE_AF218791_Eukaryota|Amorphea|Obazoa|Opisthokonta|Nucletmycea|Fungi|core-fungi|Dikarya|Ascomycota|saccharomyceta|Pezizomycotina|leotiomyceta|dothideomyceta|Dothideomycetes|g-Alternaria|Alternaria-alternata_1-1799____size_71_length_1798'[&!color=#000000]
	'REF-TREE_AF229616_Eukaryota|Amorphea|Obazoa|Opisthokonta|Holozoa|Choanozoa|Metazoa|Animalia|parahoxozoa|Bilateria|Protostomia|Lophotrochozoa|Mollusca|Conchifera|Bivalvia|Heterodonta|Euheterodonta|Imparidentia|Cyamioidea|Sportellidae|g-Basterotia|Basterot'
	'REF-TREE_AF232303_Eukaryota|Amorphea|Obazoa|Opisthokonta|Holozoa|Ichthyosporea|Ichthyophonida|AEI-clade|g-Ichthyophonus|Ichthyophonus-irregularis|strain_Rand-2000_0-1786____size_1_length_1786'
	'REF-TREE_AF236103_Eukaryota|Amorphea|Obazoa|Opisthokonta|Nucletmycea|Fungi|core-fungi|Dikarya|Ascomycota|saccharomyceta|Pezizomycotina|leotiomyceta|Eurotiomycetes|g-Penicillium|Penicillium-commune_1-1800____size_261_length_1799'[&!color=#000000]
	'REF-TREE_AF236799_Eukaryota|Amorphea|Obazoa|Opisthokonta|Holozoa|Choanozoa|Metazoa|Animalia|parahoxozoa|Bilateria|Deuterostomia|Ambulacraria|Hemichordata|Harrimaniidae|Harrimania-planktophilus_0-1870____size_15_length_1870'
	'REF-TREE_AF236803_Eukaryota|Amorphea|Obazoa|Opisthokonta|Holozoa|Choanozoa|Metazoa|Animalia|parahoxozoa|Bilateria|Deuterostomia|Chordata|Urochordata|Ascidiacea|APT-clade|Enterogona|Phlebobranchia|ascidiids|g-Phallusia|Phallusia-mammillata_0-1820____size_'
	'REF-TREE_AF238301_Eukaryota|Amorphea|Obazoa|Opisthokonta|Nucletmycea|Fungi|core-fungi|Dikarya|Ascomycota|saccharomyceta|Pezizomycotina|leotiomyceta|Eurotiomycetes|g-Lacazia|Lacazia-loboi_0-1768____size_11_length_1768'[&!color=#000000]
	'REF-TREE_AF246616_Eukaryota|Amorphea|Obazoa|Opisthokonta|Holozoa|Choanozoa|Metazoa|Porifera|DemHex-clade|Demospongiae|Keratosa|Dictyoceratida|spongiids|g-Spongia|Hippospongia-communis_1-1793____size_3_length_1792'
	'REF-TREE_AF246617_Eukaryota|Amorphea|Obazoa|Opisthokonta|Holozoa|Choanozoa|Metazoa|Porifera|DemHex-clade|Demospongiae|Keratosa|Dictyoceratida|spongiids|g-Pleraplysilla|Pleraplysilla-spinifera_1-1791____size_1_length_1790'
	'REF-TREE_AF246618_Eukaryota|Amorphea|Obazoa|Opisthokonta|Holozoa|Choanozoa|Metazoa|Porifera|DemHex-clade|Demospongiae|Keratosa|AIS-clade|g-Aplysilla|Aplysilla-sulfurea_1-1790____size_1_length_1789'
	'REF-TREE_AF254377_Eukaryota|Amorphea|Obazoa|Opisthokonta|Holozoa|Choanozoa|Metazoa|Animalia|parahoxozoa|Cnidaria|Anthozoa|Hexacorallia|Actiniaria|Anenthemonae|edwardsioids|g-Edwardsia|Edwardsia-gilbertensis_0-1686____size_1_length_1686'
	'REF-TREE_AF254378_Eukaryota|Amorphea|Obazoa|Opisthokonta|Holozoa|Choanozoa|Metazoa|Animalia|parahoxozoa|Cnidaria|Anthozoa|Hexacorallia|Actiniaria|Anenthemonae|edwardsioids|g-Edwardsiella|Edwardsiella-lineata_0-1717____size_1_length_1717'
	'REF-TREE_AF254380_Eukaryota|Amorphea|Obazoa|Opisthokonta|Holozoa|Choanozoa|Metazoa|Animalia|parahoxozoa|Cnidaria|Anthozoa|Hexacorallia|Actiniaria|Enthemonae|metridioids|g-Halcampoides|Halcampoides-purpurea_0-1732____size_1_length_1732'
	'REF-TREE_AF255683_Eukaryota|Amorphea|Obazoa|Opisthokonta|Holozoa|Choanozoa|Metazoa|Animalia|parahoxozoa|Bilateria|Protostomia|Ecdysozoa|Panarthropoda|Arthropoda|Mandibulata|Pancrustacea|Malacostraca|Eumalacostraca|Peracarida|Isopoda|Epicaridea|Bopyridae|'
	'REF-TREE_AF267287_Eukaryota|Amorphea|Obazoa|Opisthokonta|Holozoa|Choanozoa|Metazoa|Animalia|parahoxozoa|Bilateria|Protostomia|Lophotrochozoa|Platyhelminthes|Rhabditophora|Euneoophora|Neodermata|Cestoda|Eucestoda|g-Khawia|Khawia-sinensis_0-2186____size_21'
	'REF-TREE_AF267293_Eukaryota|Amorphea|Obazoa|Opisthokonta|Holozoa|Choanozoa|Metazoa|Animalia|parahoxozoa|Bilateria|Protostomia|Lophotrochozoa|Platyhelminthes|Rhabditophora|Euneoophora|Neodermata|Cestoda|Eucestoda|g-Gangesia|Gangesia-parasiluri_0-2166____s'
	'REF-TREE_AF267294_Eukaryota|Amorphea|Obazoa|Opisthokonta|Holozoa|Choanozoa|Metazoa|Animalia|parahoxozoa|Bilateria|Protostomia|Lophotrochozoa|Platyhelminthes|Rhabditophora|Euneoophora|Neodermata|Cestoda|Eucestoda|g-Proteocephalus|Proteocephalus-chamelensi'
	'REF-TREE_AF267295_Eukaryota|Amorphea|Obazoa|Opisthokonta|Holozoa|Choanozoa|Metazoa|Animalia|parahoxozoa|Bilateria|Protostomia|Lophotrochozoa|Platyhelminthes|Rhabditophora|Euneoophora|Neodermata|Cestoda|Eucestoda|g-Thaumasioscolex|Thaumasioscolex-didelphi'
	'REF-TREE_AF271998_Eukaryota|Amorphea|Obazoa|Opisthokonta|Holozoa|Filasterea|g-Ministeria|Ministeria-vibrans|strain_ATCC-50519_1-1795____size_3_length_1794'
	'REF-TREE_AF271999_Eukaryota|Amorphea|Obazoa|Opisthokonta|Holozoa|Choanozoa|Choanoflagellata|Craspedida|Mylnosiga-lineage|g-Mylnosiga|Mylnosiga-fluctuans|strain_ATCC-50635_1-1800____size_2_length_1799'
	'REF-TREE_AF272000_Eukaryota|Amorphea|Obazoa|Opisthokonta|Holozoa|Choanozoa|Choanoflagellata|Acanthoecida|Acanthoecidae|g-Polyoeca|strain_CEE-2003_0-1761____size_1_length_1761'
	'REF-TREE_AF274112_Eukaryota|Amorphea|Obazoa|Opisthokonta|Nucletmycea|Fungi|core-fungi|Dikarya|Ascomycota|saccharomyceta|Pezizomycotina|leotiomyceta|Lecanoromycetes|g-Diploschistes|Diploschistes-thunbergianus_0-1745____size_5_length_1745'[&!color=#000000]
	'REF-TREE_AF277013_Eukaryota|Amorphea|Obazoa|Opisthokonta|Nucletmycea|Fungi|core-fungi|Zoopagomycota|Kickxellomycotina|Harpellales|g-Furculomyces|Furculomyces-boomerangus|strain_AUS-77-4_0-1761____size_2_length_1761'[&!color=#000000]
	'REF-TREE_AF277041_Eukaryota|Amorphea|Obazoa|Opisthokonta|Nucletmycea|Fungi|core-fungi|Zoopagomycota|Kickxellomycotina|Harpellales|g-Smittium|Smittium-coloradense_0-2016____size_2_length_2016'[&!color=#000000]
	'REF-TREE_AF277045_Eukaryota|Amorphea|Obazoa|Opisthokonta|Nucletmycea|Fungi|core-fungi|Zoopagomycota|Kickxellomycotina|Harpellales|g-Smittium|Smittium-megazygosporum_0-1864____size_2_length_1864'[&!color=#000000]
	'REF-TREE_AF279607_Eukaryota|Amorphea|Obazoa|Opisthokonta|Holozoa|Choanozoa|Metazoa|Animalia|parahoxozoa|Bilateria|Protostomia|Ecdysozoa|Panarthropoda|Arthropoda|Mandibulata|Pancrustacea|Malacostraca|Eumalacostraca|Peracarida|Isopoda|Asellota|Munnopsidae|'
	'REF-TREE_AF282909_Eukaryota|Amorphea|Obazoa|Opisthokonta|Nucletmycea|Fungi|core-fungi|Dikarya|Ascomycota|saccharomyceta|Pezizomycotina|leotiomyceta|Lichinomycetes|g-Lichina|Lichina-pygmaea_0-1737____size_2_length_1737'[&!color=#000000]
	'REF-TREE_AF286300_Eukaryota|Amorphea|Obazoa|Opisthokonta|Holozoa|Choanozoa|Metazoa|Animalia|parahoxozoa|Bilateria|Protostomia|Ecdysozoa|Panarthropoda|Arthropoda|Mandibulata|Pancrustacea|Hexapoda|Insecta|Pterygota|Neoptera|Holometabola|Amphiesmenoptera|Tr'
	'REF-TREE_AF286981_Eukaryota|Amorphea|Obazoa|Opisthokonta|Holozoa|Choanozoa|Metazoa|Animalia|parahoxozoa|Bilateria|Protostomia|Lophotrochozoa|Platyhelminthes|Rhabditophora|Euneoophora|Neodermata|Cestoda|Eucestoda|g-Dilepis|Dilepis-undula_0-2090____size_3_'
	'REF-TREE_AF286984_Eukaryota|Amorphea|Obazoa|Opisthokonta|Holozoa|Choanozoa|Metazoa|Animalia|parahoxozoa|Bilateria|Protostomia|Lophotrochozoa|Platyhelminthes|Rhabditophora|Euneoophora|Neodermata|Cestoda|Eucestoda|g-Mesocestoides|Mesocestoides-corti_1-2289'
	'REF-TREE_AF287000_Eukaryota|Amorphea|Obazoa|Opisthokonta|Holozoa|Choanozoa|Metazoa|Animalia|parahoxozoa|Bilateria|Protostomia|Lophotrochozoa|Platyhelminthes|Rhabditophora|Euneoophora|Neodermata|Cestoda|Eucestoda|g-Rhabdotobothrium|Rhabdotobothrium-antero'
	'REF-TREE_AF293673_Eukaryota|Amorphea|Obazoa|Opisthokonta|Holozoa|Choanozoa|Metazoa|Animalia|Ctenophora|beroids|g-Haeckelia|Haeckelia-beehleri_2-1802____size_2_length_1800'
	'REF-TREE_AF293676_Eukaryota|Amorphea|Obazoa|Opisthokonta|Holozoa|Choanozoa|Metazoa|Animalia|Ctenophora|pleurobrachiids|g-Hormiphora|Hormiphora-plumosa_2-1801____size_4_length_1799'
	'REF-TREE_AF293680_Eukaryota|Amorphea|Obazoa|Opisthokonta|Holozoa|Choanozoa|Metazoa|Animalia|Ctenophora|mertensiids|isolate_Podar-2000-2_2-1806____size_3_length_1804'
	'REF-TREE_AF293681_Eukaryota|Amorphea|Obazoa|Opisthokonta|Holozoa|Choanozoa|Metazoa|Animalia|Ctenophora|isolate_Podar-2000-3_2-1801____size_1_length_1799'
	'REF-TREE_AF293682_Eukaryota|Amorphea|Obazoa|Opisthokonta|Holozoa|Choanozoa|Metazoa|Animalia|Ctenophora|mertensiids|g-Charistephane|Charistephane-fugiens_2-1808____size_1_length_1806'
	'REF-TREE_AF293683_Eukaryota|Amorphea|Obazoa|Opisthokonta|Holozoa|Choanozoa|Metazoa|Animalia|Ctenophora|platyctenids|g-Coeloplana|Coeloplana-bannwarthii_2-1808____size_3_length_1806'
	'REF-TREE_AF293684_Eukaryota|Amorphea|Obazoa|Opisthokonta|Holozoa|Choanozoa|Metazoa|Animalia|Ctenophora|platyctenids|g-Vallicula|Vallicula-multiformis_2-1805____size_1_length_1803'
	'REF-TREE_AF293685_Eukaryota|Amorphea|Obazoa|Opisthokonta|Holozoa|Choanozoa|Metazoa|Animalia|Ctenophora|core-lobates|g-Thalassocalyce|Thalassocalyce-inconstans_2-1802____size_9_length_1800'
	'REF-TREE_AF293690_Eukaryota|Amorphea|Obazoa|Opisthokonta|Holozoa|Choanozoa|Metazoa|Animalia|Ctenophora|g-Ocyropsis|Ocyropsis-crystallina_2-1801____size_1_length_1799'
	'REF-TREE_AF293694_Eukaryota|Amorphea|Obazoa|Opisthokonta|Holozoa|Choanozoa|Metazoa|Animalia|Ctenophora|beroids|g-Beroe|Beroe-ovata|isolate_Podar-2000_2-1800____size_1_length_1798'
	'REF-TREE_AF293696_Eukaryota|Amorphea|Obazoa|Opisthokonta|Holozoa|Choanozoa|Metazoa|Animalia|Ctenophora|beroids|g-Beroe|Beroe-gracilis_2-1801____size_3_length_1799'
	'REF-TREE_AF296754_Eukaryota|Amorphea|Obazoa|Opisthokonta|Nucletmycea|Fungi|core-fungi|Zoopagomycota|Entomophthoromycotina|Entomophthorales|g-Conidiobolus|Conidiobolus-lamprauges_1-1741____size_4_length_1740'[&!color=#000000]
	'REF-TREE_AF327396_Eukaryota|Amorphea|Obazoa|Opisthokonta|Nucletmycea|Fungi|core-fungi|Dikarya|Ascomycota|saccharomyceta|Pezizomycotina|leotiomyceta|sordariomyceta|Sordariomycetes|g-Ophiocordyceps|Ophiocordyceps-irangiensis_0-1669____size_2_length_1669'[&!color=#000000]
	'REF-TREE_AF334275_Eukaryota|Amorphea|Obazoa|Opisthokonta|Holozoa|Choanozoa|Metazoa|Animalia|parahoxozoa|Bilateria|Protostomia|Ecdysozoa|Panarthropoda|Arthropoda|Mandibulata|Myriapoda|Chilopoda|Pleurostigmophora|Lithobiomorpha|Henicopidae|g-Lamyctinus|Lam'
	'REF-TREE_AF335560_Eukaryota|Amorphea|Obazoa|Opisthokonta|Holozoa|Choanozoa|Metazoa|Animalia|parahoxozoa|Bilateria|Protostomia|Lophotrochozoa|Mollusca|Conchifera|Gastropoda|Vetigastropoda|core-V|Fissurelloidea|g-Macroschisma|Macroschisma-dilatata_0-1893__'
	'REF-TREE_AF336900_Eukaryota|Amorphea|Obazoa|Opisthokonta|Nucletmycea|Fungi|core-fungi|Dikarya|Ascomycota|saccharomyceta|Pezizomycotina|leotiomyceta|Lichinomycetes|g-Paulia|Paulia-perforata_0-1734____size_3_length_1734'[&!color=#000000]
	'REF-TREE_AF336908_Eukaryota|Amorphea|Obazoa|Opisthokonta|Nucletmycea|Fungi|core-fungi|Dikarya|Ascomycota|saccharomyceta|Pezizomycotina|leotiomyceta|Lichinomycetes|g-Stromatella|Stromatella-bermudana_0-1754____size_26_length_1754'[&!color=#000000]
	'REF-TREE_AF342794_Eukaryota|Amorphea|Obazoa|Opisthokonta|Holozoa|Choanozoa|Metazoa|Animalia|parahoxozoa|Bilateria|Protostomia|Ecdysozoa|Panarthropoda|Onychophora|Peripatopsidae|g-Peripatoides|Peripatoides-novaezealandiae_0-2064____size_4_length_2064'
	'REF-TREE_AF349563_Eukaryota|Amorphea|Obazoa|Opisthokonta|Nucletmycea|Rotosphaerida|nucleariids|g-Nuclearia|Nuclearia-delicatula|strain_CCAP-1552/1_1-2327____size_1_length_2326'
	'REF-TREE_AF349564_Eukaryota|Amorphea|Obazoa|Opisthokonta|Holozoa|Filasterea|g-Capsaspora|Capsaspora-owczarzaki|strain_ATCC-30864_1-1797____size_6_length_1796'
	'REF-TREE_AF349565_Eukaryota|Amorphea|Obazoa|Opisthokonta|Nucletmycea|Rotosphaerida|nucleariids|g-Nuclearia|Nuclearia-moebiusi|strain_CCAP-1552/4_1-2154____size_3_length_2153'
	'REF-TREE_AF353724_Eukaryota|Amorphea|Obazoa|Opisthokonta|Nucletmycea|Fungi|core-fungi|Zoopagomycota|Entomophthoromycotina|Entomophthorales|g-Entomophthora|Entomophthora-planchoniana_0-1800____size_5_length_1800'[&!color=#000000]
	'REF-TREE_AF356652_Eukaryota|Amorphea|Obazoa|Opisthokonta|Nucletmycea|Fungi|core-fungi|Dikarya|Basidiomycota|Agaricomycotina|Tremellomycetes|g-Cryptococcus|Cryptococcus-neoformans|strain_H99_2620-4422____size_166_length_1802'[&!color=#000000]
	'REF-TREE_AF358056_Eukaryota|Amorphea|Obazoa|Opisthokonta|Holozoa|Choanozoa|Metazoa|Animalia|parahoxozoa|Cnidaria|Medusozoa|Hydrozoa|Trachylina|Limnomedusae|g-Maeotias|Maeotias-marginata_7-1807____size_1_length_1800'
	'REF-TREE_AF358058_Eukaryota|Amorphea|Obazoa|Opisthokonta|Holozoa|Choanozoa|Metazoa|Animalia|parahoxozoa|Cnidaria|Medusozoa|Hydrozoa|Trachylina|NT-clade|Narcomedusae|g-Aegina|Aegina-citrea_5-1806____size_2_length_1801'
	'REF-TREE_AF358059_Eukaryota|Amorphea|Obazoa|Opisthokonta|Holozoa|Choanozoa|Metazoa|Animalia|parahoxozoa|Cnidaria|Medusozoa|Hydrozoa|Trachylina|NT-clade|Narcomedusae|g-Cunina|Cunina-frugifera_0-1791____size_1_length_1791'
	'REF-TREE_AF358060_Eukaryota|Amorphea|Obazoa|Opisthokonta|Holozoa|Choanozoa|Metazoa|Animalia|parahoxozoa|Cnidaria|Medusozoa|Hydrozoa|Trachylina|NT-clade|Narcomedusae|g-Solmissus|Solmissus-marshalli_1-1800____size_1_length_1799'
	'REF-TREE_AF358061_Eukaryota|Amorphea|Obazoa|Opisthokonta|Holozoa|Choanozoa|Metazoa|Animalia|parahoxozoa|Cnidaria|Medusozoa|Hydrozoa|Trachylina|Limnomedusae|g-Liriope|Liriope-tetraphylla_7-1807____size_3_length_1800'
	'REF-TREE_AF358062_Eukaryota|Amorphea|Obazoa|Opisthokonta|Holozoa|Choanozoa|Metazoa|Animalia|parahoxozoa|Cnidaria|Medusozoa|Hydrozoa|Trachylina|NT-clade|core-Trachymedusae|rhopalonematids|g-Pantachogon|Pantachogon-haeckeli_7-1810____size_5_length_1803'
	'REF-TREE_AF358063_Eukaryota|Amorphea|Obazoa|Opisthokonta|Holozoa|Choanozoa|Metazoa|Animalia|parahoxozoa|Cnidaria|Medusozoa|Hydrozoa|Trachylina|NT-clade|core-Trachymedusae|rhopalonematids|g-Crossota|Crossota-rufobrunnea_4-1805____size_1_length_1801'
	'REF-TREE_AF358064_Eukaryota|Amorphea|Obazoa|Opisthokonta|Holozoa|Choanozoa|Metazoa|Animalia|parahoxozoa|Cnidaria|Medusozoa|Hydrozoa|Trachylina|NT-clade|Halicreatidae|g-Haliscera|Haliscera-conica_7-1804____size_4_length_1797'
	'REF-TREE_AF358065_Eukaryota|Amorphea|Obazoa|Opisthokonta|Holozoa|Choanozoa|Metazoa|Animalia|parahoxozoa|Cnidaria|Medusozoa|Hydrozoa|Hydroidolina|Siphonophorae|Cystonectae|g-Physalia|Physalia-physalis_5-1810____size_2_length_1805'
	'REF-TREE_AF358067_Eukaryota|Amorphea|Obazoa|Opisthokonta|Holozoa|Choanozoa|Metazoa|Animalia|parahoxozoa|Cnidaria|Medusozoa|Hydrozoa|Hydroidolina|Siphonophorae|Codonophora|Calycophorae|g-Praya|isolate_AGC-2001_3-1803____size_45_length_1800'
	'REF-TREE_AF358076_Eukaryota|Amorphea|Obazoa|Opisthokonta|Holozoa|Choanozoa|Metazoa|Animalia|parahoxozoa|Cnidaria|Medusozoa|Hydrozoa|Hydroidolina|Leptothecata|g-Aequorea|Aequorea-aequorea_0-1831____size_5_length_1831'
	'REF-TREE_AF358078_Eukaryota|Amorphea|Obazoa|Opisthokonta|Holozoa|Choanozoa|Metazoa|Animalia|parahoxozoa|Cnidaria|Medusozoa|Hydrozoa|Hydroidolina|Leptothecata|g-Blackfordia|Blackfordia-virginica_7-1840____size_1_length_1833'
	'REF-TREE_AF358079_Eukaryota|Amorphea|Obazoa|Opisthokonta|Holozoa|Choanozoa|Metazoa|Animalia|parahoxozoa|Cnidaria|Medusozoa|Hydrozoa|Hydroidolina|Leptothecata|g-Tiaropsidium|Tiaropsidium-kelseyi_7-1824____size_1_length_1817'
	'REF-TREE_AF358080_Eukaryota|Amorphea|Obazoa|Opisthokonta|Holozoa|Choanozoa|Metazoa|Animalia|parahoxozoa|Cnidaria|Medusozoa|Hydrozoa|Hydroidolina|Aplanulata|g-Hydra|Hydra-circumcincta_7-1808____size_9_length_1801'
	'REF-TREE_AF358081_Eukaryota|Amorphea|Obazoa|Opisthokonta|Holozoa|Choanozoa|Metazoa|Animalia|parahoxozoa|Cnidaria|Medusozoa|Hydrozoa|Hydroidolina|Aplanulata|g-Hydra|Hydra-viridissima_7-1808____size_3_length_1801'
	'REF-TREE_AF358084_Eukaryota|Amorphea|Obazoa|Opisthokonta|Holozoa|Choanozoa|Metazoa|Animalia|parahoxozoa|Cnidaria|Medusozoa|Hydrozoa|Hydroidolina|Capitata|g-Staurocladia|Staurocladia-wellingtoni_7-1811____size_2_length_1804'
	'REF-TREE_AF358085_Eukaryota|Amorphea|Obazoa|Opisthokonta|Holozoa|Choanozoa|Metazoa|Animalia|parahoxozoa|Cnidaria|Medusozoa|Hydrozoa|Hydroidolina|Capitata|g-Cladonema|Cladonema-californicum_6-1807____size_1_length_1801'
	'REF-TREE_AF358088_Eukaryota|Amorphea|Obazoa|Opisthokonta|Holozoa|Choanozoa|Metazoa|Animalia|parahoxozoa|Cnidaria|Medusozoa|Hydrozoa|Hydroidolina|Capitata|g-Millepora|isolate_AGC-2001_7-1809____size_4_length_1802'
	'REF-TREE_AF358091_Eukaryota|Amorphea|Obazoa|Opisthokonta|Holozoa|Choanozoa|Metazoa|Animalia|parahoxozoa|Cnidaria|Medusozoa|Hydrozoa|Hydroidolina|Capitata|g-Scrippsia|Scrippsia-pacifica_7-1814____size_4_length_1807'
	'REF-TREE_AF358092_Eukaryota|Amorphea|Obazoa|Opisthokonta|Holozoa|Choanozoa|Metazoa|Animalia|parahoxozoa|Cnidaria|Medusozoa|Hydrozoa|Hydroidolina|Filifera|g-Podocoryna|Podocoryna-exigua_4-1803____size_24_length_1799'
	'REF-TREE_AF358094_Eukaryota|Amorphea|Obazoa|Opisthokonta|Holozoa|Choanozoa|Metazoa|Animalia|parahoxozoa|Cnidaria|Medusozoa|Hydrozoa|Hydroidolina|Filifera|g-Eudendrium|Eudendrium-racemosum|isolate_Collins-2001_7-1809____size_2_length_1802'
	'REF-TREE_AF358096_Eukaryota|Amorphea|Obazoa|Opisthokonta|Holozoa|Choanozoa|Metazoa|Animalia|parahoxozoa|Cnidaria|Medusozoa|Scyphozoa|Discomedusae|g-Phacellophora|Phacellophora-camtschatica_7-1819____size_1_length_1812'
	'REF-TREE_AF358097_Eukaryota|Amorphea|Obazoa|Opisthokonta|Holozoa|Choanozoa|Metazoa|Animalia|parahoxozoa|Cnidaria|Medusozoa|Scyphozoa|Discomedusae|g-Cyanea|isolate_AGC-2001_7-1818____size_4_length_1811'
	'REF-TREE_AF358099_Eukaryota|Amorphea|Obazoa|Opisthokonta|Holozoa|Choanozoa|Metazoa|Animalia|parahoxozoa|Cnidaria|Medusozoa|Scyphozoa|Discomedusae|CPS-group|Cachlyos-clade|Chrysaora-melanaster_7-1817____size_5_length_1810'
	'REF-TREE_AF358101_Eukaryota|Amorphea|Obazoa|Opisthokonta|Holozoa|Choanozoa|Metazoa|Animalia|parahoxozoa|Cnidaria|Medusozoa|Scyphozoa|Discomedusae|g-Catostylus|isolate_S-meleagris-Collins-2001_7-1820____size_4_length_1813'
	'REF-TREE_AF358102_Eukaryota|Amorphea|Obazoa|Opisthokonta|Holozoa|Choanozoa|Metazoa|Animalia|parahoxozoa|Cnidaria|Medusozoa|Staurozoa|Haliclystidae|g-Haliclystus|Haliclystus-sanjuanensis_7-1806____size_8_length_1799'
	'REF-TREE_AF358103_Eukaryota|Amorphea|Obazoa|Opisthokonta|Holozoa|Choanozoa|Metazoa|Animalia|parahoxozoa|Cnidaria|Medusozoa|Cubozoa|Chirodropida|Chiropsellidae|g-Chiropsella|Chiropsella-bronzie_7-1809____size_2_length_1802'
	'REF-TREE_AF358104_Eukaryota|Amorphea|Obazoa|Opisthokonta|Holozoa|Choanozoa|Metazoa|Animalia|parahoxozoa|Cnidaria|Medusozoa|Cubozoa|Chirodropida|g-Chironex|Chironex-fleckeri_7-1810____size_3_length_1803'
	'REF-TREE_AF358105_Eukaryota|Amorphea|Obazoa|Opisthokonta|Holozoa|Choanozoa|Metazoa|Animalia|parahoxozoa|Cnidaria|Medusozoa|Cubozoa|Carybdeida|Carukiidae|g-Gerongia|Gerongia-rifkinae_7-1814____size_3_length_1807'
	'REF-TREE_AF358106_Eukaryota|Amorphea|Obazoa|Opisthokonta|Holozoa|Choanozoa|Metazoa|Animalia|parahoxozoa|Cnidaria|Medusozoa|Cubozoa|Carybdeida|g-Alatina|Carybdea-marsupialis_7-1821____size_1_length_1814'
	'REF-TREE_AF358107_Eukaryota|Amorphea|Obazoa|Opisthokonta|Holozoa|Choanozoa|Metazoa|Animalia|parahoxozoa|Cnidaria|Medusozoa|Cubozoa|Carybdeida|Carukiidae|g-Carukia|Carukia-barnesi_0-1782____size_1_length_1782'
	'REF-TREE_AF358108_Eukaryota|Amorphea|Obazoa|Opisthokonta|Holozoa|Choanozoa|Metazoa|Animalia|parahoxozoa|Cnidaria|Medusozoa|Cubozoa|Carybdeida|g-Carybdea|Carybdea-rastonii|isolate_Collins-2001_7-1810____size_5_length_1803'
	'REF-TREE_AF358110_Eukaryota|Amorphea|Obazoa|Opisthokonta|Holozoa|Choanozoa|Metazoa|Animalia|parahoxozoa|Cnidaria|Medusozoa|Cubozoa|Carybdeida|Tripedaliidae|g-Copula|Copula-sivickisi_1-1802____size_3_length_1801'
	'REF-TREE_AF358111_Eukaryota|Amorphea|Obazoa|Opisthokonta|Holozoa|Choanozoa|Metazoa|Animalia|parahoxozoa|Cnidaria|Anthozoa|Ceriantharia|g-Pachycerianthus|Pachycerianthus-fimbriatus_0-1814____size_4_length_1814'
	'REF-TREE_AF368504_Eukaryota|Amorphea|Obazoa|Opisthokonta|Nucletmycea|Fungi|core-fungi|Zoopagomycota|Entomophthoromycotina|Basidiobolales|g-Basidiobolus|Basidiobolus-haptosporus_1-1805____size_11_length_1804'[&!color=#000000]
	'REF-TREE_AF368506_Eukaryota|Amorphea|Obazoa|Opisthokonta|Nucletmycea|Fungi|core-fungi|Zoopagomycota|Entomophthoromycotina|Entomophthorales|g-Conidiobolus|Conidiobolus-brefeldianus_1-1765____size_9_length_1764'[&!color=#000000]
	'REF-TREE_AF368508_Eukaryota|Amorphea|Obazoa|Opisthokonta|Nucletmycea|Fungi|core-fungi|Zoopagomycota|Entomophthoromycotina|Entomophthorales|g-Conidiobolus|Conidiobolus-obscurus_1-1899____size_2_length_1898'[&!color=#000000]
	'REF-TREE_AF368512_Eukaryota|Amorphea|Obazoa|Opisthokonta|Nucletmycea|Fungi|core-fungi|Zoopagomycota|Entomophthoromycotina|Entomophthorales|g-Conidiobolus|Conidiobolus-rhysosporus_2-1786____size_3_length_1784'[&!color=#000000]
	'REF-TREE_AF368513_Eukaryota|Amorphea|Obazoa|Opisthokonta|Nucletmycea|Fungi|core-fungi|Zoopagomycota|Entomophthoromycotina|Entomophthorales|g-Erynia|Erynia-conica_2-1856____size_2_length_1854'[&!color=#000000]
	'REF-TREE_AF368515_Eukaryota|Amorphea|Obazoa|Opisthokonta|Nucletmycea|Fungi|core-fungi|Zoopagomycota|Entomophthoromycotina|Entomophthorales|g-Erynia|Erynia-sciarae_2-1852____size_4_length_1850'[&!color=#000000]
	'REF-TREE_AF368516_Eukaryota|Amorphea|Obazoa|Opisthokonta|Nucletmycea|Fungi|core-fungi|Zoopagomycota|Entomophthoromycotina|Entomophthorales|g-Entomophthora|Entomophthora-culicis_2-1857____size_2_length_1855'[&!color=#000000]
	'REF-TREE_AF368518_Eukaryota|Amorphea|Obazoa|Opisthokonta|Nucletmycea|Fungi|core-fungi|Zoopagomycota|Entomophthoromycotina|Entomophthorales|g-Furia|Furia-neopyralidarum_2-1848____size_16_length_1846'[&!color=#000000]
	'REF-TREE_AF368524_Eukaryota|Amorphea|Obazoa|Opisthokonta|Nucletmycea|Fungi|core-fungi|Zoopagomycota|Entomophthoromycotina|Entomophthorales|g-Zoophthora|Zoophthora-anglica_1-1843____size_2_length_1842'[&!color=#000000]
	'REF-TREE_AF370788_Eukaryota|Amorphea|Obazoa|Opisthokonta|Holozoa|Choanozoa|Metazoa|Animalia|parahoxozoa|Bilateria|Protostomia|Ecdysozoa|Panarthropoda|Arthropoda|Mandibulata|Pancrustacea|Hexapoda|Insecta|Archaeognatha|Meinertellidae|g-Allomachilis|Allomac'
	'REF-TREE_AF372745_Eukaryota|Amorphea|Obazoa|Breviatea|g-Subulatomonas|clone_BOLA187_0-1554____size_3_length_1554'
	'REF-TREE_AF388574_Eukaryota|Amorphea|Obazoa|Opisthokonta|Nucletmycea|Fungi|core-fungi|Dikarya|Ascomycota|saccharomyceta|Pezizomycotina|leotiomyceta|sordariomyceta|Leotiomycetes|g-Tetracladium|Tetracladium-setigerum_0-1779____size_38_length_1779'[&!color=#000000]
	'REF-TREE_AF412792_Eukaryota|Amorphea|Obazoa|Opisthokonta|Holozoa|Choanozoa|Metazoa|Animalia|parahoxozoa|Bilateria|Protostomia|Lophotrochozoa|Annelida|Pleistoannelida|Errantia|Aciculata|Eunicida|Eunicidae|g-Nematonereis|Nematonereis-unicornis_1-1816____si'
	'REF-TREE_AF412803_Eukaryota|Amorphea|Obazoa|Opisthokonta|Holozoa|Choanozoa|Metazoa|Animalia|parahoxozoa|Bilateria|Protostomia|Lophotrochozoa|Annelida|Pleistoannelida|Errantia|Aciculata|Eunicida|Dorvilleidae|g-Dorvillea|isolate_Struck-2001_1-1891____size_'
	'REF-TREE_AF412807_Eukaryota|Amorphea|Obazoa|Opisthokonta|Holozoa|Choanozoa|Metazoa|Animalia|parahoxozoa|Bilateria|Protostomia|Lophotrochozoa|Annelida|Pleistoannelida|Sedentaria|Orbiniida|Dinophilidae|g-Trilobodrilus|Trilobodrilus-heideri_1-1832____size_3'
	'REF-TREE_AF421769_Eukaryota|Amorphea|Obazoa|Opisthokonta|Holozoa|Choanozoa|Metazoa|Animalia|parahoxozoa|Bilateria|Protostomia|Ecdysozoa|Nematozoa|Nematomorpha|Gordioida|core-G|g-Paragordionus|Paragordionus-dispar_0-1812____size_24_length_1812'
	'REF-TREE_AF423053_Eukaryota|Amorphea|Obazoa|Opisthokonta|Holozoa|Choanozoa|Metazoa|Animalia|parahoxozoa|Bilateria|Protostomia|Ecdysozoa|Panarthropoda|Arthropoda|Mandibulata|Pancrustacea|Hexapoda|Insecta|Pterygota|Neoptera|Holometabola|Coleoptera|Adephaga'
	'REF-TREE_AF423057_Eukaryota|Amorphea|Obazoa|Opisthokonta|Holozoa|Choanozoa|Metazoa|Animalia|parahoxozoa|Bilateria|Protostomia|Ecdysozoa|Panarthropoda|Arthropoda|Mandibulata|Pancrustacea|Hexapoda|Insecta|Pterygota|Neoptera|Holometabola|Coleoptera|Adephaga'
	'REF-TREE_AF423912_Eukaryota|Amorphea|Obazoa|Opisthokonta|Holozoa|Choanozoa|Metazoa|Animalia|parahoxozoa|Bilateria|Protostomia|Ecdysozoa|Panarthropoda|Arthropoda|Mandibulata|Pancrustacea|Hexapoda|Insecta|Pterygota|Neoptera|Holometabola|Mecoptera|Panorpodi'
	'REF-TREE_AF427599_Eukaryota|Amorphea|Obazoa|Opisthokonta|Holozoa|Choanozoa|Metazoa|Animalia|parahoxozoa|Bilateria|Protostomia|Ecdysozoa|Panarthropoda|Arthropoda|Mandibulata|Pancrustacea|Hexapoda|Insecta|Pterygota|Neoptera|Holometabola|Coleoptera|Myxophag'
	'REF-TREE_AF436011_Eukaryota|Amorphea|Obazoa|Opisthokonta|Holozoa|Choanozoa|Metazoa|Animalia|parahoxozoa|Bilateria|Protostomia|Ecdysozoa|Panarthropoda|Arthropoda|Mandibulata|Pancrustacea|Malacostraca|Eumalacostraca|Eucarida|Decapoda|Anomura|Chirostylidae|'
	'REF-TREE_AF438180_Eukaryota|Amorphea|Obazoa|Opisthokonta|Nucletmycea|Fungi|core-fungi|Dikarya|Ascomycota|saccharomyceta|Pezizomycotina|leotiomyceta|dothideomyceta|Dothideomycetes|g-Aliquandostipite|Aliquandostipite-siamensis_9-1751____size_7_length_1742'[&!color=#000000]
	'REF-TREE_AF439381_Eukaryota|Amorphea|Obazoa|Opisthokonta|Holozoa|Choanozoa|Metazoa|Animalia|parahoxozoa|Bilateria|Protostomia|Ecdysozoa|Panarthropoda|Arthropoda|Mandibulata|Pancrustacea|Malacostraca|Eumalacostraca|Eucarida|Decapoda|Anomura|Munididae|g-Mu'
	'REF-TREE_AF439388_Eukaryota|Amorphea|Obazoa|Opisthokonta|Holozoa|Choanozoa|Metazoa|Animalia|parahoxozoa|Bilateria|Protostomia|Ecdysozoa|Panarthropoda|Arthropoda|Mandibulata|Pancrustacea|Malacostraca|Eumalacostraca|Eucarida|Decapoda|Anomura|Porcellanidae|'
	'REF-TREE_AF439393_Eukaryota|Amorphea|Obazoa|Opisthokonta|Holozoa|Choanozoa|Metazoa|Animalia|parahoxozoa|Bilateria|Protostomia|Ecdysozoa|Panarthropoda|Arthropoda|Mandibulata|Pancrustacea|Thecostraca|Facetotecta|g-Hansenocaris|Hansenocaris-itoi_0-1758____s'
	'REF-TREE_AF448158_Eukaryota|Amorphea|Obazoa|Opisthokonta|Holozoa|Choanozoa|Metazoa|Animalia|parahoxozoa|Bilateria|Protostomia|Lophotrochozoa|Annelida|Pleistoannelida|Sedentaria|Orbiniida|Orbiniidae|g-Orbinia|Orbinia-bioreti_0-1824____size_17_length_1824'
	'REF-TREE_AF448160_Eukaryota|Amorphea|Obazoa|Opisthokonta|Holozoa|Choanozoa|Metazoa|Animalia|parahoxozoa|Bilateria|Protostomia|Lophotrochozoa|Annelida|MO-clade|Oweniidae|g-Owenia|Owenia-fusiformis_0-1807____size_3_length_1807'
	'REF-TREE_AF448164_Eukaryota|Amorphea|Obazoa|Opisthokonta|Holozoa|Choanozoa|Metazoa|Animalia|parahoxozoa|Bilateria|Protostomia|Lophotrochozoa|Annelida|Pleistoannelida|Sedentaria|core-sedentarids|SS-clade|Spionida|Spionidae|g-Scolelepis|Scolelepis-squamata'
	'REF-TREE_AF450289_Eukaryota|Amorphea|Obazoa|Opisthokonta|Nucletmycea|Fungi|core-fungi|Dikarya|Ascomycota|saccharomyceta|Pezizomycotina|leotiomyceta|Lecanoromycetes|g-Phacopsis|Phacopsis-huuskonenii_8-1681____size_10_length_1673'[&!color=#000000]
	'REF-TREE_AF452016_Eukaryota|Amorphea|Obazoa|Opisthokonta|Holozoa|Choanozoa|Metazoa|Porifera|CalHom-clade|Calcarea|Calcinea|18S-C-clade|g-Leucaltis|Leucaltis-clathria_1-1787____size_1_length_1786'
	'REF-TREE_AF452017_Eukaryota|Amorphea|Obazoa|Opisthokonta|Holozoa|Choanozoa|Metazoa|Porifera|CalHom-clade|Calcarea|Calcinea|g-Soleneiscus|Soleneiscus-radovani|isolate_Borchiellini-2001_0-1781____size_1_length_1781'
	'REF-TREE_AF452019_Eukaryota|Amorphea|Obazoa|Opisthokonta|Holozoa|Choanozoa|Metazoa|Porifera|CalHom-clade|Calcarea|Calcaronea|18S-A-clade|g-Grantiopsis|isolate_MM-2003_1-1801____size_3_length_1800'
	'REF-TREE_AF452020_Eukaryota|Amorphea|Obazoa|Opisthokonta|Holozoa|Choanozoa|Metazoa|Porifera|CalHom-clade|Calcarea|Calcaronea|18S-A-clade|g-Anamixilla|Anamixilla-torresi_1-1799____size_2_length_1798'
	'REF-TREE_AF452021_Eukaryota|Amorphea|Obazoa|Opisthokonta|Holozoa|Choanozoa|Metazoa|Porifera|CalHom-clade|Calcarea|Calcaronea|18S-A-clade|g-Grantia|Grantia-compressa_0-1717____size_1_length_1717'
	'REF-TREE_AF452022_Eukaryota|Amorphea|Obazoa|Opisthokonta|Holozoa|Choanozoa|Metazoa|Porifera|CalHom-clade|Calcarea|Calcaronea|18S-A-clade|g-Leucandra|Leucandra-aspera_0-1717____size_1_length_1717'
	'REF-TREE_AF452026_Eukaryota|Amorphea|Obazoa|Opisthokonta|Holozoa|Choanozoa|Metazoa|Porifera|CalHom-clade|Calcarea|Calcaronea|18S-B-clade|baerids|g-Petrobiona|Petrobiona-massiliana_1-1799____size_1_length_1798'
	'REF-TREE_AF474310_Eukaryota|Amorphea|Obazoa|Opisthokonta|Holozoa|Choanozoa|Metazoa|Animalia|parahoxozoa|Bilateria|Protostomia|Lophotrochozoa|Annelida|Pleistoannelida|Errantia|Aciculata|Phyllodocida|Syllidae|g-Epigamia|Epigamia-noroi_0-1837____size_3_leng'
	'REF-TREE_AF474316_Eukaryota|Amorphea|Obazoa|Opisthokonta|Holozoa|Choanozoa|Metazoa|Animalia|parahoxozoa|Bilateria|Protostomia|Lophotrochozoa|Annelida|Pleistoannelida|Errantia|Aciculata|Phyllodocida|Syllidae|g-Proceraea|Proceraea-scapularis_0-1830____size'
	'REF-TREE_AF484687_Eukaryota|Amorphea|Obazoa|Opisthokonta|Nucletmycea|Rotosphaerida|nucleariids|Npattersoni-clade|Nuclearia-pattersoni|strain_CCAP-1552/2_0-1944____size_1_length_1944'
	'REF-TREE_AF487275_Eukaryota|Amorphea|Obazoa|Opisthokonta|Nucletmycea|Fungi|core-fungi|Dikarya|Ascomycota|saccharomyceta|Pezizomycotina|leotiomyceta|sordariomyceta|Sordariomycetes|g-Metarhizium|Metarhizium-acridum_0-1789____size_11_length_1789'[&!color=#000000]
	'REF-TREE_AF490597_Eukaryota|Amorphea|Obazoa|Opisthokonta|Holozoa|Choanozoa|Metazoa|Animalia|parahoxozoa|Bilateria|Protostomia|Lophotrochozoa|Mollusca|Conchifera|Scaphopoda|Dentaliida|g-Fustiaria|Fustiaria-rubescens_0-1854____size_11_length_1854'
	'REF-TREE_AF490604_Eukaryota|Amorphea|Obazoa|Opisthokonta|Holozoa|Choanozoa|Metazoa|Animalia|parahoxozoa|Bilateria|Protostomia|Lophotrochozoa|Mollusca|Conchifera|Scaphopoda|Gadilida|g-Cadulus|isolate_A_0-1991____size_9_length_1991'
	'REF-TREE_AF496656_Eukaryota|Amorphea|Obazoa|Opisthokonta|Holozoa|Choanozoa|Metazoa|Animalia|parahoxozoa|Bilateria|Protostomia|Ecdysozoa|Panarthropoda|Arthropoda|Mandibulata|Pancrustacea|Malacostraca|Eumalacostraca|Peracarida|Isopoda|Asellota|Munnopsidae|'
	'REF-TREE_AF498680_Eukaryota|Amorphea|Obazoa|Opisthokonta|Holozoa|Choanozoa|Metazoa|Animalia|parahoxozoa|Bilateria|Protostomia|Ecdysozoa|Panarthropoda|Arthropoda|Mandibulata|Pancrustacea|Malacostraca|Eumalacostraca|Eucarida|Decapoda|Achelata|Palinuridae|g'
	'REF-TREE_AF503518_Eukaryota|Amorphea|Obazoa|Opisthokonta|Holozoa|Choanozoa|Metazoa|Animalia|parahoxozoa|Bilateria|Protostomia|Lophotrochozoa|Platyhelminthes|Rhabditophora|Euneoophora|Adiaphanida|Prolecithophora|Plagiostomidae|Plagiostomum-lemani_0-1771__'
	'REF-TREE_AF508125_Eukaryota|Amorphea|Obazoa|Opisthokonta|Holozoa|Choanozoa|Metazoa|Animalia|parahoxozoa|Bilateria|Protostomia|Lophotrochozoa|Annelida|Pleistoannelida|Errantia|Protodriliformia|Protodrilida|Protodriloididae|g-Protodriloides|Protodriloides-'
	'REF-TREE_AF519237_Eukaryota|Amorphea|Obazoa|Opisthokonta|Holozoa|Choanozoa|Metazoa|Animalia|parahoxozoa|Bilateria|Protostomia|Lophotrochozoa|Annelida|Pleistoannelida|Errantia|Aciculata|Phyllodocida|Polynoidae|g-Paralepidonotus|Paralepidonotus-ampulliferu'
	'REF-TREE_AF533946_Eukaryota|Amorphea|Obazoa|Opisthokonta|Holozoa|Ichthyosporea|Rhinosporidaceae|Dpercae-lineage|Dermotheca-percae_1-1865____size_3_length_1864'
	'REF-TREE_AF533947_Eukaryota|Amorphea|Obazoa|Opisthokonta|Holozoa|Ichthyosporea|Rhinosporidaceae|Dpercae-lineage|Dermotheca-percae_1-1863____size_6_length_1862'
	'REF-TREE_AF533950_Eukaryota|Amorphea|Obazoa|Opisthokonta|Holozoa|Ichthyosporea|Rhinosporidaceae|ARV-group|g-Dermotheca|Dermotheca-fenicum_0-1812____size_2_length_1812'
	'REF-TREE_AJ012511_Eukaryota|Amorphea|Obazoa|Opisthokonta|Holozoa|Choanozoa|Metazoa|Animalia|parahoxozoa|Bilateria|Protostomia|Lophotrochozoa|Platyhelminthes|Rhabditophora|Macrostomorpha|g-Haplopharynx|Haplopharynx-rostratus_0-1765____size_2_length_1765'
	'REF-TREE_AJ012517_Eukaryota|Amorphea|Obazoa|Opisthokonta|Holozoa|Choanozoa|Metazoa|Animalia|parahoxozoa|Bilateria|Protostomia|Lophotrochozoa|Platyhelminthes|Rhabditophora|Euneoophora|Proseriata|Lithophora|core-L|otoplanids|g-Parotoplana|Parotoplana-renat'
	'REF-TREE_AJ012531_Eukaryota|Amorphea|Obazoa|Opisthokonta|Holozoa|Choanozoa|Metazoa|Animalia|parahoxozoa|Bilateria|Protostomia|Lophotrochozoa|Platyhelminthes|Rhabditophora|Macrostomorpha|Dolichomicrostomida|dolichomacrostomids|g-Paromalostomum|Paromalosto'
	'REF-TREE_AJ130859_Eukaryota|Amorphea|Obazoa|Opisthokonta|Holozoa|Ichthyosporea|Ichthyophonida|LKM51-clade|clone_LKM51_1-1610____size_1_length_1609'
	'REF-TREE_AJ131786_Eukaryota|Amorphea|Obazoa|Opisthokonta|Nucletmycea|Fungi|core-fungi|Dikarya|Ascomycota|saccharomyceta|Pezizomycotina|leotiomyceta|Eurotiomycetes|g-Castanedomyces|Castanedomyces-australiensis_2-1729____size_53_length_1727'[&!color=#000000]
	'REF-TREE_AJ133506_Eukaryota|Amorphea|Obazoa|Opisthokonta|Holozoa|Choanozoa|Metazoa|Animalia|parahoxozoa|Cnidaria|Medusozoa|Hydrozoa|Hydroidolina|Filifera|g-Solanderia|Solanderia-secunda_1-1800____size_1_length_1799'
	'REF-TREE_AJ133544_Eukaryota|Amorphea|Obazoa|Opisthokonta|Holozoa|Choanozoa|Metazoa|Animalia|parahoxozoa|Cnidaria|Anthozoa|Octocorallia|g-Pseudocladochonus|Pseudocladochonus-hicksoni_1-1825____size_1_length_1824'
	'REF-TREE_AJ133545_Eukaryota|Amorphea|Obazoa|Opisthokonta|Holozoa|Choanozoa|Metazoa|Animalia|parahoxozoa|Cnidaria|Anthozoa|Octocorallia|g-Acalycigorgia|Acalycigorgia-inermis_1-1821____size_6_length_1820'
	'REF-TREE_AJ133548_Eukaryota|Amorphea|Obazoa|Opisthokonta|Holozoa|Choanozoa|Metazoa|Animalia|parahoxozoa|Cnidaria|Anthozoa|Octocorallia|g-Acabaria|Acabaria-formosa_1-1820____size_3_length_1819'
	'REF-TREE_AJ133550_Eukaryota|Amorphea|Obazoa|Opisthokonta|Holozoa|Choanozoa|Metazoa|Animalia|parahoxozoa|Cnidaria|Anthozoa|Octocorallia|g-Dendronephthya|Dendronephthya-putteri_1-1823____size_1_length_1822'
	'REF-TREE_AJ133551_Eukaryota|Amorphea|Obazoa|Opisthokonta|Holozoa|Choanozoa|Metazoa|Animalia|parahoxozoa|Cnidaria|Anthozoa|Octocorallia|g-Virgularia|Virgularia-juncea_1-1799____size_1_length_1798'
	'REF-TREE_AJ133552_Eukaryota|Amorphea|Obazoa|Opisthokonta|Holozoa|Choanozoa|Metazoa|Animalia|parahoxozoa|Cnidaria|Anthozoa|Hexacorallia|Actiniaria|Enthemonae|actinioids|g-Actinia|Actinia-equina_1-1797____size_1_length_1796'
	'REF-TREE_AJ133553_Eukaryota|Amorphea|Obazoa|Opisthokonta|Holozoa|Choanozoa|Metazoa|Animalia|parahoxozoa|Cnidaria|Anthozoa|Hexacorallia|Actiniaria|Enthemonae|actinioids|g-Paracondylactis|Paracondylactis-hertwigi_1-1797____size_1_length_1796'
	'REF-TREE_AJ133554_Eukaryota|Amorphea|Obazoa|Opisthokonta|Holozoa|Choanozoa|Metazoa|Animalia|parahoxozoa|Cnidaria|Anthozoa|Hexacorallia|Actiniaria|Enthemonae|metridioids|g-Diadumene|Haliplanella-lucia_1-1825____size_2_length_1824'
	'REF-TREE_AJ133555_Eukaryota|Amorphea|Obazoa|Opisthokonta|Holozoa|Choanozoa|Metazoa|Animalia|parahoxozoa|Cnidaria|Anthozoa|Hexacorallia|CS-clade|Scleractinia|flabellids|g-Javania|Javania-insignis_1-1804____size_1_length_1803'
	'REF-TREE_AJ223490_Eukaryota|Amorphea|Obazoa|Opisthokonta|Nucletmycea|Fungi|core-fungi|Dikarya|Basidiomycota|Agaricomycotina|Agaricomycetes|g-Mrakia|Mrakia-psychrophilia_1-1805____size_29_length_1804'[&!color=#000000]
	'REF-TREE_AJ224777_Eukaryota|Amorphea|Obazoa|Opisthokonta|Holozoa|Choanozoa|Metazoa|Animalia|parahoxozoa|Bilateria|Protostomia|Lophotrochozoa|Mollusca|Conchifera|Gastropoda|Heterobranchia|Euthyneura|Nudipleura|Nudibranchia|Doridina|Anadoridoidea|Polycerid'
	'REF-TREE_AJ228777_Eukaryota|Amorphea|Obazoa|Opisthokonta|Holozoa|Choanozoa|Metazoa|Animalia|parahoxozoa|Bilateria|Protostomia|Lophotrochozoa|Platyhelminthes|Rhabditophora|Euneoophora|Neodermata|Monogenea|Monopisthocotylea|g-Calicotyle|Calicotyle-affinis_'
	'REF-TREE_AJ228781_Eukaryota|Amorphea|Obazoa|Opisthokonta|Holozoa|Choanozoa|Metazoa|Animalia|parahoxozoa|Bilateria|Protostomia|Lophotrochozoa|Platyhelminthes|Rhabditophora|Euneoophora|Neodermata|Cestoda|Eucestoda|g-Grillotia|Grillotia-erinaceus_0-2088____'
	'REF-TREE_AJ228782_Eukaryota|Amorphea|Obazoa|Opisthokonta|Holozoa|Choanozoa|Metazoa|Animalia|parahoxozoa|Bilateria|Protostomia|Lophotrochozoa|Platyhelminthes|Rhabditophora|Euneoophora|Neodermata|Cestoda|Cestodaria|g-Gyrocotyle|Gyrocotyle-urna_0-2154____si'
	'REF-TREE_AJ228795_Eukaryota|Amorphea|Obazoa|Opisthokonta|Holozoa|Choanozoa|Metazoa|Animalia|parahoxozoa|Bilateria|Protostomia|Lophotrochozoa|Platyhelminthes|Rhabditophora|Euneoophora|Neodermata|Monogenea|Monopisthocotylea|g-Troglocephalus|Troglocephalus-'
	'REF-TREE_AJ270152_Eukaryota|Amorphea|Obazoa|Opisthokonta|Holozoa|Choanozoa|Metazoa|Animalia|parahoxozoa|Bilateria|Protostomia|Lophotrochozoa|Platyhelminthes|Rhabditophora|Euneoophora|Proseriata|Lithophora|core-L|archimonocelids|g-Archimonocelis|Archimono'
	'REF-TREE_AJ270154_Eukaryota|Amorphea|Obazoa|Opisthokonta|Holozoa|Choanozoa|Metazoa|Animalia|parahoxozoa|Bilateria|Protostomia|Lophotrochozoa|Platyhelminthes|Rhabditophora|Euneoophora|Proseriata|Lithophora|core-L|monocelidids|g-Archiloa|isolate_Littlewood'
	'REF-TREE_AJ270159_Eukaryota|Amorphea|Obazoa|Opisthokonta|Holozoa|Choanozoa|Metazoa|Animalia|parahoxozoa|Bilateria|Protostomia|Lophotrochozoa|Platyhelminthes|Rhabditophora|Euneoophora|Proseriata|Lithophora|core-L|monocelidids|g-Monotoplana|isolate_Littlew'
	'REF-TREE_AJ270162_Eukaryota|Amorphea|Obazoa|Opisthokonta|Holozoa|Choanozoa|Metazoa|Animalia|parahoxozoa|Bilateria|Protostomia|Lophotrochozoa|Platyhelminthes|Rhabditophora|Euneoophora|Proseriata|Unguiphora|isolate_Vannuccia-Port-Stephens_0-1806____size_26'
	'REF-TREE_AJ271381_Eukaryota|Amorphea|Obazoa|Opisthokonta|Nucletmycea|Fungi|core-fungi|Dikarya|Basidiomycota|Ustilaginomycotina|Exobasidiomycetes|Exobasidiales|g-Exobasidium|Exobasidium-rhododendri_1-1770____size_8_length_1769'[&!color=#000000]
	'REF-TREE_AJ276423_Eukaryota|Amorphea|Obazoa|Opisthokonta|Holozoa|Choanozoa|Metazoa|Animalia|parahoxozoa|Bilateria|Protostomia|Lophotrochozoa|Platyhelminthes|Rhabditophora|Euneoophora|Neodermata|Monogenea|Monopisthocotylea|g-Capsala|Capsala-martinieri_0-1'
	'REF-TREE_AJ287066_Eukaryota|Amorphea|Obazoa|Opisthokonta|Holozoa|Choanozoa|Metazoa|Animalia|parahoxozoa|Bilateria|Protostomia|Ecdysozoa|Panarthropoda|Arthropoda|Mandibulata|Pancrustacea|Malacostraca|Eumalacostraca|Peracarida|Isopoda|Oniscidea|Trichonisci'
	'REF-TREE_AJ287474_Eukaryota|Amorphea|Obazoa|Opisthokonta|Holozoa|Choanozoa|Metazoa|Animalia|parahoxozoa|Bilateria|Protostomia|Lophotrochozoa|Platyhelminthes|Rhabditophora|Euneoophora|Neodermata|Trematoda|Digenea|g-Ancylocoelium|Ancylocoelium-typicum_0-19'
	'REF-TREE_AJ287512_Eukaryota|Amorphea|Obazoa|Opisthokonta|Holozoa|Choanozoa|Metazoa|Animalia|parahoxozoa|Bilateria|Protostomia|Lophotrochozoa|Platyhelminthes|Rhabditophora|Euneoophora|Adiaphanida|Prolecithophora|Baicalarctiidae|g-Friedmaniella|isolate_Lit'
	'REF-TREE_AJ287514_Eukaryota|Amorphea|Obazoa|Opisthokonta|Holozoa|Choanozoa|Metazoa|Animalia|parahoxozoa|Bilateria|Protostomia|Lophotrochozoa|Platyhelminthes|Rhabditophora|Euneoophora|Neodermata|Trematoda|Digenea|g-Gaevskajatrema|Gaevskajatrema-halosaurop'
	'REF-TREE_AJ287562_Eukaryota|Amorphea|Obazoa|Opisthokonta|Holozoa|Choanozoa|Metazoa|Animalia|parahoxozoa|Bilateria|Protostomia|Lophotrochozoa|Platyhelminthes|Rhabditophora|Euneoophora|Neodermata|Trematoda|Digenea|g-Plerurus|Plerurus-digitatus_0-1969____si'
	'REF-TREE_AJ287583_Eukaryota|Amorphea|Obazoa|Opisthokonta|Holozoa|Choanozoa|Metazoa|Animalia|parahoxozoa|Bilateria|Protostomia|Lophotrochozoa|Platyhelminthes|Rhabditophora|Euneoophora|Neodermata|Trematoda|Digenea|g-Transversotrema|Transversotrema-haasi_4-'
	'REF-TREE_AJ306442_Eukaryota|Amorphea|Obazoa|Opisthokonta|Nucletmycea|Fungi|core-fungi|Mucoromycota|Glomeromycotina|g-Acaulospora|Acaulospora-cavernata_0-1770____size_10_length_1770'[&!color=#000000]
	'REF-TREE_AJ310504_Eukaryota|Amorphea|Obazoa|Opisthokonta|Holozoa|Choanozoa|Metazoa|Animalia|parahoxozoa|Bilateria|Protostomia|Lophotrochozoa|Annelida|Pleistoannelida|Sedentaria|Orbiniida|Parergodrilidae|g-Parergodrilus|Parergodrilus-heideri_0-1805____siz'
	'REF-TREE_AJ312275_Eukaryota|Amorphea|Obazoa|Opisthokonta|Holozoa|Choanozoa|Metazoa|Animalia|parahoxozoa|Bilateria|Protostomia|Lophotrochozoa|Platyhelminthes|Rhabditophora|Euneoophora|Rhabdocoela|g-Trigonostomum|Trigonostomum-penicillatum_3-1786____size_6'
	'REF-TREE_AJ315169_Eukaryota|Amorphea|Obazoa|Opisthokonta|Nucletmycea|Fungi|core-fungi|Dikarya|Ascomycota|saccharomyceta|Pezizomycotina|leotiomyceta|Eurotiomycetes|g-Gymnoascus|Gymnoascus-reesii_6-1700____size_40_length_1694'[&!color=#000000]
	'REF-TREE_AJ318666_Eukaryota|Amorphea|Obazoa|Opisthokonta|Holozoa|Choanozoa|Metazoa|Animalia|parahoxozoa|Bilateria|Protostomia|Ecdysozoa|Panarthropoda|Arthropoda|Mandibulata|Pancrustacea|Hexapoda|Insecta|Pterygota|Neoptera|Holometabola|Coleoptera|Adephaga'
	'REF-TREE_AJ318669_Eukaryota|Amorphea|Obazoa|Opisthokonta|Holozoa|Choanozoa|Metazoa|Animalia|parahoxozoa|Bilateria|Protostomia|Ecdysozoa|Panarthropoda|Arthropoda|Mandibulata|Pancrustacea|Hexapoda|Insecta|Pterygota|Neoptera|Holometabola|Coleoptera|Adephaga'
	'REF-TREE_AJ318671_Eukaryota|Amorphea|Obazoa|Opisthokonta|Holozoa|Choanozoa|Metazoa|Animalia|parahoxozoa|Bilateria|Protostomia|Ecdysozoa|Panarthropoda|Arthropoda|Mandibulata|Pancrustacea|Hexapoda|Insecta|Pterygota|Neoptera|Holometabola|Coleoptera|Adephaga'
	'REF-TREE_AJ421949_Eukaryota|Amorphea|Obazoa|Opisthokonta|Holozoa|Choanozoa|Metazoa|Animalia|parahoxozoa|Bilateria|Protostomia|Ecdysozoa|Panarthropoda|Arthropoda|Mandibulata|Pancrustacea|Hexapoda|Insecta|Pterygota|Palaeoptera|Odonata|Zygoptera|Lestidae|g-'
	'REF-TREE_AJ495834_Eukaryota|Amorphea|Obazoa|Opisthokonta|Nucletmycea|Fungi|core-fungi|Dikarya|Ascomycota|Taphrinomycotina|Taphrinales|g-Taphrina|Taphrina-alni_1-1798____size_38_length_1797'[&!color=#000000]
	'REF-TREE_AJ496249_Eukaryota|Amorphea|Obazoa|Opisthokonta|Nucletmycea|Fungi|core-fungi|Dikarya|Ascomycota|saccharomyceta|Pezizomycotina|g-Calyptrozyma|Calyptrozyma-arxii_1-1788____size_34_length_1787'[&!color=#000000]
	'REF-TREE_AJ496257_Eukaryota|Amorphea|Obazoa|Opisthokonta|Nucletmycea|Fungi|core-fungi|Dikarya|Basidiomycota|Pucciniomycotina|Cystobasidiomycetes|g-Rhodotorula|Rhodotorula-bacarum_1-1789____size_29_length_1788'[&!color=#000000]
	'REF-TREE_AJ496259_Eukaryota|Amorphea|Obazoa|Opisthokonta|Nucletmycea|Fungi|core-fungi|Dikarya|Basidiomycota|Ustilaginomycotina|Ustilaginomycetes|Ustilaginales|g-Schizonella|Schizonella-caricis-atratae_1-1787____size_11_length_1786'[&!color=#000000]
	'REF-TREE_AJ535297_Eukaryota|Amorphea|Obazoa|Opisthokonta|Nucletmycea|Fungi|core-fungi|Dikarya|Ascomycota|saccharomyceta|Pezizomycotina|leotiomyceta|Lecanoromycetes|g-Xanthomendoza|Xanthomendoza-poeltii_1-1621____size_30_length_1620'[&!color=#000000]
	'REF-TREE_AJ555449_Eukaryota|Amorphea|Obazoa|Opisthokonta|Holozoa|Choanozoa|Metazoa|Animalia|parahoxozoa|Bilateria|Deuterostomia|Chordata|Vertebrata|Gnathostomata|Teleostomi|Sarcopterygii|Tetrapoda|Amphibia|Anura|Neobatrachia|Hyloidea|Alsodidae|g-Odontoph'
	'REF-TREE_AJ566084_Eukaryota|Amorphea|Obazoa|Opisthokonta|Holozoa|Choanozoa|Metazoa|Animalia|parahoxozoa|Bilateria|Protostomia|Ecdysozoa|Panarthropoda|Arthropoda|Mandibulata|Pancrustacea|Malacostraca|Eumalacostraca|Peracarida|Mysidacea|Mysida|Mysidae|g-Ar'
	'REF-TREE_AJ566108_Eukaryota|Amorphea|Obazoa|Opisthokonta|Holozoa|Choanozoa|Metazoa|Animalia|parahoxozoa|Bilateria|Protostomia|Ecdysozoa|Panarthropoda|Arthropoda|Mandibulata|Pancrustacea|Malacostraca|Eumalacostraca|Peracarida|Mysidacea|Mysida|Mysidae|g-Pa'
	'REF-TREE_AJ566378_Eukaryota|Amorphea|Obazoa|Opisthokonta|Holozoa|Choanozoa|Metazoa|Animalia|parahoxozoa|Bilateria|Protostomia|Lophotrochozoa|Platyhelminthes|Rhabditophora|Euneoophora|Neodermata|Monogenea|Monopisthocotylea|g-Gyrodactylus|Gyrodactylus-sede'
	'REF-TREE_AJ621544_Eukaryota|Amorphea|Obazoa|Opisthokonta|Holozoa|Choanozoa|Metazoa|Porifera|DemHex-clade|Demospongiae|Myxospongiae|Verongida|core-V|g-Aiolochroia|Aiolochroia-crassa_0-1782____size_2_length_1782'
	'REF-TREE_AJ621546_Eukaryota|Amorphea|Obazoa|Opisthokonta|Holozoa|Choanozoa|Metazoa|Porifera|DemHex-clade|Demospongiae|Heteroscleromorpha|Scopalinidae|g-Scopalina|Scopalina-ruetzleri_0-1791____size_2_length_1791'
	'REF-TREE_AJ627186_Eukaryota|Amorphea|Obazoa|Opisthokonta|Holozoa|Choanozoa|Metazoa|Porifera|DemHex-clade|Demospongiae|Heteroscleromorpha|core-G4-clade|Tetractinellida|g-Cinachyrella|Cinachyrella-apion|isolate_Hess-2004_0-1794____size_5_length_1794'
	'REF-TREE_AJ697749_Eukaryota|Amorphea|Obazoa|Opisthokonta|Nucletmycea|Fungi|core-fungi|Dikarya|Ascomycota|saccharomyceta|Saccharomycotina|g-Candida|Candida-digboiensis_1-1766____size_5_length_1765'[&!color=#000000]
	'REF-TREE_AJ703890_Eukaryota|Amorphea|Obazoa|Opisthokonta|Holozoa|Choanozoa|Metazoa|Porifera|DemHex-clade|Demospongiae|Heteroscleromorpha|Spongillida|g-Spongilla|Spongilla-lacustris_1-1787____size_3_length_1786'
	'REF-TREE_AJ704975_Eukaryota|Amorphea|Obazoa|Opisthokonta|Holozoa|Choanozoa|Metazoa|Porifera|DemHex-clade|Demospongiae|Heteroscleromorpha|core-G4-clade|PoeSub-group|poecilosclerids|g-Tedania|Tedania-ignis_2-1783____size_3_length_1781'
	'REF-TREE_AJ810725_Eukaryota|Amorphea|Obazoa|Opisthokonta|Holozoa|Choanozoa|Metazoa|Animalia|parahoxozoa|Bilateria|Protostomia|Ecdysozoa|Panarthropoda|Arthropoda|Mandibulata|Pancrustacea|Hexapoda|Insecta|Pterygota|Neoptera|Holometabola|Coleoptera|Polyphag'
	'REF-TREE_AJ830838_Eukaryota|Amorphea|Obazoa|Opisthokonta|Holozoa|Choanozoa|Metazoa|Animalia|parahoxozoa|Bilateria|Protostomia|Ecdysozoa|Panarthropoda|Arthropoda|Mandibulata|Pancrustacea|Hexapoda|Insecta|Pterygota|Neoptera|Holometabola|Amphiesmenoptera|Le'
	'REF-TREE_AJ850035_Eukaryota|Amorphea|Obazoa|Opisthokonta|Holozoa|Choanozoa|Metazoa|Animalia|parahoxozoa|Bilateria|Protostomia|Ecdysozoa|Panarthropoda|Arthropoda|Mandibulata|Pancrustacea|Hexapoda|Insecta|Pterygota|Neoptera|Holometabola|Coleoptera|Polyphag'
	'REF-TREE_AJ852598_Eukaryota|Amorphea|Obazoa|Opisthokonta|Nucletmycea|Fungi|core-fungi|Mucoromycota|Glomeromycotina|g-Glomus|Glomus-etunicatum_0-1789____size_20_length_1789'[&!color=#000000]
	'REF-TREE_AJ871270_Eukaryota|Amorphea|Obazoa|Opisthokonta|Nucletmycea|Fungi|core-fungi|Mucoromycota|Glomeromycotina|g-Scutellospora|Scutellospora-reticulata_0-1786____size_84_length_1786'[&!color=#000000]
	'REF-TREE_AJ876375_Eukaryota|Amorphea|Obazoa|Opisthokonta|Holozoa|Choanozoa|Metazoa|Animalia|parahoxozoa|Bilateria|Deuterostomia|Chordata|Vertebrata|Gnathostomata|Teleostomi|Actinopterygii|Actinopteri|Neopterygii|Teleostei|Clupeocephala|Otomorpha|Silurifo'
	'REF-TREE_AJ966476_Eukaryota|Amorphea|Obazoa|Opisthokonta|Holozoa|Choanozoa|Metazoa|Animalia|parahoxozoa|Bilateria|Protostomia|Ecdysozoa|Nematozoa|Nematoda|Enoplia|Enoplida|Tripyloididae|g-Bathylaimus|Bathylaimus-assimilis_0-1810____size_16_length_1810'
	'REF-TREE_AJ966485_Eukaryota|Amorphea|Obazoa|Opisthokonta|Holozoa|Choanozoa|Metazoa|Animalia|parahoxozoa|Bilateria|Protostomia|Ecdysozoa|Nematozoa|Nematoda|Chromadoria|Monhysterida|Monhysterina|Monhysteridae|g-Halomonhystera|Halomonhystera-disjuncta_0-175'
	'REF-TREE_AJ966487_Eukaryota|Amorphea|Obazoa|Opisthokonta|Holozoa|Choanozoa|Metazoa|Animalia|parahoxozoa|Bilateria|Protostomia|Ecdysozoa|Nematozoa|Nematoda|Enoplia|Enoplida|Ironidae|g-Ironus|Ironus-dentifurcatus_0-1757____size_6_length_1757'
	'REF-TREE_AJ966491_Eukaryota|Amorphea|Obazoa|Opisthokonta|Holozoa|Choanozoa|Metazoa|Animalia|parahoxozoa|Bilateria|Protostomia|Ecdysozoa|Nematozoa|Nematoda|Chromadoria|Monhysterida|Monhysterina|Xyalidae|g-Metadesmolaimus|isolate_PDL-2005_1-1762____size_6_'
	'REF-TREE_AJ966505_Eukaryota|Amorphea|Obazoa|Opisthokonta|Holozoa|Choanozoa|Metazoa|Animalia|parahoxozoa|Bilateria|Protostomia|Ecdysozoa|Nematozoa|Nematoda|Chromadoria|Monhysterida|Monhysterina|Xyalidae|g-Theristus|Theristus-acer_0-1745____size_4_length_1'
	'REF-TREE_AJ966506_Eukaryota|Amorphea|Obazoa|Opisthokonta|Holozoa|Choanozoa|Metazoa|Animalia|parahoxozoa|Bilateria|Protostomia|Ecdysozoa|Nematozoa|Nematoda|Enoplia|Triplonchida|tobrilines|Tobrilidae|g-Tobrilus|Tobrilus-gracilis_0-1752____size_14_length_17'
	'REF-TREE_AJ966508_Eukaryota|Amorphea|Obazoa|Opisthokonta|Holozoa|Choanozoa|Metazoa|Animalia|parahoxozoa|Bilateria|Protostomia|Ecdysozoa|Nematozoa|Nematoda|Chromadoria|Plectida|Plectina|Plectidae|isolate_PDL-2005_0-1782____size_50_length_1782'
	'REF-TREE_AJ966509_Eukaryota|Amorphea|Obazoa|Opisthokonta|Holozoa|Choanozoa|Metazoa|Animalia|parahoxozoa|Bilateria|Protostomia|Ecdysozoa|Nematozoa|Nematoda|Enoplia|Enoplida|g-Trischistoma|Trischistoma-monohystera_0-1760____size_42_length_1760'
	'REF-TREE_AJ966512_Eukaryota|Amorphea|Obazoa|Opisthokonta|Holozoa|Choanozoa|Metazoa|Animalia|parahoxozoa|Bilateria|Protostomia|Ecdysozoa|Nematozoa|Nematoda|Enoplia|Triplonchida|diphtherophorines|Diphtherophoridae|g-Tylolaimophorus|Tylolaimophorus-minor_0-'
	'REF-TREE_AM051077_Eukaryota|Amorphea|Obazoa|Opisthokonta|Holozoa|Choanozoa|Metazoa|Animalia|parahoxozoa|Bilateria|Protostomia|Lophotrochozoa|Platyhelminthes|Rhabditophora|Euneoophora|Neodermata|Monogenea|Polyopisthocotylea|g-Protopolystoma|Protopolystoma'
	'REF-TREE_AM114274_Eukaryota|Amorphea|Obazoa|Opisthokonta|Nucletmycea|Fungi|core-fungi|Mucoromycota|Glomeromycotina|g-Archaeospora|Archaeospora-trappei_0-1764____size_4_length_1764'[&!color=#000000]
	'REF-TREE_AM114802_Eukaryota|Amorphea|Obazoa|Breviatea|g-Breviata|clone_WIM30_0-1774____size_2_length_1774'
	'REF-TREE_AM159574_Eukaryota|Amorphea|Obazoa|Opisthokonta|Holozoa|Choanozoa|Metazoa|Animalia|parahoxozoa|Bilateria|Protostomia|Lophotrochozoa|Annelida|Pleistoannelida|Sedentaria|core-sedentarids|AT-clade|Terebelliformia|Alvinellidae|g-Alvinella|Alvinella-'
	'REF-TREE_AM180954_Eukaryota|Amorphea|Obazoa|Opisthokonta|Holozoa|Choanozoa|Metazoa|Porifera|CalHom-clade|Calcarea|Calcinea|g-Leucascus|isolate_G316051_2-1790____size_1_length_1788'
	'REF-TREE_AM180955_Eukaryota|Amorphea|Obazoa|Opisthokonta|Holozoa|Choanozoa|Metazoa|Porifera|CalHom-clade|Calcarea|Calcinea|g-Soleneiscus|Soleneiscus-stolonifer_1-1791____size_1_length_1790'
	'REF-TREE_AM180956_Eukaryota|Amorphea|Obazoa|Opisthokonta|Holozoa|Choanozoa|Metazoa|Porifera|CalHom-clade|Calcarea|Calcinea|g-Levinella|Levinella-prolifera_2-1789____size_1_length_1787'
	'REF-TREE_AM180957_Eukaryota|Amorphea|Obazoa|Opisthokonta|Holozoa|Choanozoa|Metazoa|Porifera|CalHom-clade|Calcarea|Calcinea|18S-C-clade|isolate_Clathrina-G313824_2-1790____size_1_length_1788'
	'REF-TREE_AM180958_Eukaryota|Amorphea|Obazoa|Opisthokonta|Holozoa|Choanozoa|Metazoa|Porifera|CalHom-clade|Calcarea|Calcinea|Clathrina-helveola_3-1791____size_1_length_1788'
	'REF-TREE_AM180959_Eukaryota|Amorphea|Obazoa|Opisthokonta|Holozoa|Choanozoa|Metazoa|Porifera|CalHom-clade|Calcarea|Calcinea|g-Guancha|Clathrina-luteoculcitella_2-1790____size_3_length_1788'
	'REF-TREE_AM180960_Eukaryota|Amorphea|Obazoa|Opisthokonta|Holozoa|Choanozoa|Metazoa|Porifera|CalHom-clade|Calcarea|Calcinea|g-Soleneiscus|isolate_Clathrina-G313693_2-1791____size_1_length_1789'
	'REF-TREE_AM180962_Eukaryota|Amorphea|Obazoa|Opisthokonta|Holozoa|Choanozoa|Metazoa|Porifera|CalHom-clade|Calcarea|Calcinea|Clathrina-adusta_2-1791____size_1_length_1789'
	'REF-TREE_AM180968_Eukaryota|Amorphea|Obazoa|Opisthokonta|Holozoa|Choanozoa|Metazoa|Porifera|CalHom-clade|Calcarea|Calcinea|g-Murrayona|Murrayona-phanolepis_2-1789____size_1_length_1787'
	'REF-TREE_AM180969_Eukaryota|Amorphea|Obazoa|Opisthokonta|Holozoa|Choanozoa|Metazoa|Porifera|CalHom-clade|Calcarea|Calcinea|g-Lelapiella|Lelapiella-incrustans_2-1790____size_1_length_1788'
	'REF-TREE_AM180970_Eukaryota|Amorphea|Obazoa|Opisthokonta|Holozoa|Choanozoa|Metazoa|Porifera|CalHom-clade|Calcarea|Calcaronea|18S-B-clade|Sycon-capricorn_2-1798____size_4_length_1796'
	'REF-TREE_AM180972_Eukaryota|Amorphea|Obazoa|Opisthokonta|Holozoa|Choanozoa|Metazoa|Porifera|CalHom-clade|Calcarea|Calcaronea|18S-A-clade|g-Ute|Ute-ampullacea_2-1798____size_2_length_1796'
	'REF-TREE_AM180973_Eukaryota|Amorphea|Obazoa|Opisthokonta|Holozoa|Choanozoa|Metazoa|Porifera|CalHom-clade|Calcarea|Calcaronea|18S-A-clade|g-Leucascandra|Leucascandra-caveolata_2-1722____size_1_length_1720'
	'REF-TREE_AM180974_Eukaryota|Amorphea|Obazoa|Opisthokonta|Holozoa|Choanozoa|Metazoa|Porifera|CalHom-clade|Calcarea|Calcaronea|18S-A-clade|g-Paraleucilla|Leucandra-nicolae_2-1798____size_2_length_1796'
	'REF-TREE_AM180979_Eukaryota|Amorphea|Obazoa|Opisthokonta|Holozoa|Choanozoa|Metazoa|Porifera|CalHom-clade|Calcarea|Calcaronea|g-Plectroninia|Plectroninia-neocaledoniense_2-1802____size_1_length_1800'
	'REF-TREE_AM180980_Eukaryota|Amorphea|Obazoa|Opisthokonta|Holozoa|Choanozoa|Metazoa|Porifera|CalHom-clade|Calcarea|Calcaronea|18S-B-clade|baerids|g-Eilhardia|Eilhardia-schulzei_0-1743____size_1_length_1743'
	'REF-TREE_AM231777_Eukaryota|Amorphea|Obazoa|Opisthokonta|Holozoa|Choanozoa|Metazoa|Animalia|parahoxozoa|Bilateria|Protostomia|Lophotrochozoa|Gastrotricha|Macrodasyida|thaumastodermatids|AD-clade|g-Diplodasys|Diplodasys-ankeli_1-1793____size_4_length_1792'
	'REF-TREE_AM231780_Eukaryota|Amorphea|Obazoa|Opisthokonta|Holozoa|Choanozoa|Metazoa|Animalia|parahoxozoa|Bilateria|Protostomia|Lophotrochozoa|Gastrotricha|Macrodasyida|g-Mesodasys|Mesodasys-adenotubulatus_1-1804____size_4_length_1803'
	'REF-TREE_AM422501_Eukaryota|Amorphea|Obazoa|Opisthokonta|Holozoa|Choanozoa|Metazoa|Animalia|parahoxozoa|Bilateria|Protostomia|Ecdysozoa|Panarthropoda|Arthropoda|Mandibulata|Pancrustacea|Malacostraca|Eumalacostraca|Peracarida|Mysidacea|Mysida|Mysidae|g-Am'
	'REF-TREE_AM422504_Eukaryota|Amorphea|Obazoa|Opisthokonta|Holozoa|Choanozoa|Metazoa|Animalia|parahoxozoa|Bilateria|Protostomia|Ecdysozoa|Panarthropoda|Arthropoda|Mandibulata|Pancrustacea|Malacostraca|Eumalacostraca|Peracarida|Mysidacea|Mysida|Mysidae|g-Me'
	'REF-TREE_AM490271_Eukaryota|Amorphea|Obazoa|Opisthokonta|Holozoa|Choanozoa|Metazoa|Animalia|parahoxozoa|Bilateria|Protostomia|Ecdysozoa|Panarthropoda|Arthropoda|Mandibulata|Pancrustacea|Branchiopoda|Diplostraca|Cladocera|Macrotrichidae|g-Acantholeberis|A'
	'REF-TREE_AM490276_Eukaryota|Amorphea|Obazoa|Opisthokonta|Holozoa|Choanozoa|Metazoa|Animalia|parahoxozoa|Bilateria|Protostomia|Ecdysozoa|Panarthropoda|Arthropoda|Mandibulata|Pancrustacea|Branchiopoda|Diplostraca|Cladocera|Daphniidae|g-Ceriodaphnia|Cerioda'
	'REF-TREE_AM490278_Eukaryota|Amorphea|Obazoa|Opisthokonta|Holozoa|Choanozoa|Metazoa|Animalia|parahoxozoa|Bilateria|Protostomia|Ecdysozoa|Panarthropoda|Arthropoda|Mandibulata|Pancrustacea|Branchiopoda|Diplostraca|Cladocera|Daphniidae|g-Daphnia|Daphnia-magn'
	'REF-TREE_AM490289_Eukaryota|Amorphea|Obazoa|Opisthokonta|Holozoa|Choanozoa|Metazoa|Animalia|parahoxozoa|Bilateria|Protostomia|Ecdysozoa|Panarthropoda|Arthropoda|Mandibulata|Pancrustacea|Branchiopoda|Diplostraca|Cladocera|Chydoridae|g-Oxyurella|Oxyurella-'
	'REF-TREE_AM490294_Eukaryota|Amorphea|Obazoa|Opisthokonta|Holozoa|Choanozoa|Metazoa|Animalia|parahoxozoa|Bilateria|Protostomia|Ecdysozoa|Panarthropoda|Arthropoda|Mandibulata|Pancrustacea|Branchiopoda|Diplostraca|Cladocera|Sididae|g-Sida|Sida-crystallina_1'
	'REF-TREE_AM701819_Eukaryota|Amorphea|Obazoa|Opisthokonta|Holozoa|Choanozoa|Metazoa|Animalia|parahoxozoa|Bilateria|Deuterostomia|Xenacoelomorpha|Acoelomorpha|Acoela|g-Hofstenia|isolate_AW-2007a-1_0-1754____size_2_length_1754'
	'REF-TREE_AM701823_Eukaryota|Amorphea|Obazoa|Opisthokonta|Holozoa|Choanozoa|Metazoa|Animalia|parahoxozoa|Bilateria|Deuterostomia|Xenacoelomorpha|Acoelomorpha|Acoela|Solenofilomorphidae|g-Oligofilomorpha|Oligofilomorpha-interstitiophilum_0-1745____size_6_l'
	'REF-TREE_AM713429_Eukaryota|Amorphea|Obazoa|Opisthokonta|Nucletmycea|Fungi|core-fungi|Mucoromycota|Glomeromycotina|g-Glomus|Glomus-eburneum_0-1801____size_24_length_1801'[&!color=#000000]
	'REF-TREE_AM747477_Eukaryota|Amorphea|Obazoa|Opisthokonta|Holozoa|Choanozoa|Metazoa|Animalia|parahoxozoa|Bilateria|Deuterostomia|Xenacoelomorpha|Acoelomorpha|Nemertodermatida|g-Nemertoderma|Nemertoderma-bathycola_0-1709____size_4_length_1709'
	'REF-TREE_AM747479_Eukaryota|Amorphea|Obazoa|Opisthokonta|Holozoa|Choanozoa|Metazoa|Animalia|parahoxozoa|Bilateria|Deuterostomia|Xenacoelomorpha|Acoelomorpha|Nemertodermatida|g-Sterreria|Sterreria-rubra_6-1751____size_4_length_1745'
	'REF-TREE_AM774528_Eukaryota|Amorphea|Obazoa|Opisthokonta|Holozoa|Choanozoa|Metazoa|Animalia|parahoxozoa|Bilateria|Protostomia|Lophotrochozoa|Mollusca|Conchifera|Bivalvia|Heterodonta|Euheterodonta|Imparidentia|Tellinoidea|Donacidae|g-Donax|Donax-veruinus_'
	'REF-TREE_AM774550_Eukaryota|Amorphea|Obazoa|Opisthokonta|Holozoa|Choanozoa|Metazoa|Animalia|parahoxozoa|Bilateria|Protostomia|Lophotrochozoa|Mollusca|Conchifera|Bivalvia|Heterodonta|Euheterodonta|Imparidentia|Mactroidea|Mactridae|g-Mactra|Mactra-eximia_1'
	'REF-TREE_AM850055_Eukaryota|Amorphea|Obazoa|Opisthokonta|Nucletmycea|Fungi|core-fungi|Dikarya|Ascomycota|saccharomyceta|Saccharomycotina|g-Dekkera|Dekkera-bruxellensis_0-1798____size_10_length_1798'[&!color=#000000]
	'REF-TREE_AM886385_Eukaryota|Amorphea|Obazoa|Opisthokonta|Holozoa|Choanozoa|Metazoa|Porifera|DemHex-clade|Hexactinellida|Hexasterophora|LD-clade|Rossellidae|core-R|g-Rossella|Rossella-racovitzae_4-1897____size_1_length_1893'
	'REF-TREE_AM886390_Eukaryota|Amorphea|Obazoa|Opisthokonta|Holozoa|Choanozoa|Metazoa|Porifera|DemHex-clade|Hexactinellida|Hexasterophora|LD-clade|Rossellidae|core-R|g-Bathydorus|Bathydorus-spinosus_0-1971____size_2_length_1971'
	'REF-TREE_AM886393_Eukaryota|Amorphea|Obazoa|Opisthokonta|Holozoa|Choanozoa|Metazoa|Porifera|DemHex-clade|Hexactinellida|Hexasterophora|LD-clade|Rossellidae|CCL-clade|g-Caulophacus|Caulophacus-weddelli_0-1933____size_5_length_1933'
	'REF-TREE_AM886398_Eukaryota|Amorphea|Obazoa|Opisthokonta|Holozoa|Choanozoa|Metazoa|Porifera|DemHex-clade|Hexactinellida|Hexasterophora|LD-clade|Euplectellidae|g-Euplectella|isolate_HBOI-12-XI-86-1-054_0-1957____size_8_length_1957'
	'REF-TREE_AM886399_Eukaryota|Amorphea|Obazoa|Opisthokonta|Holozoa|Choanozoa|Metazoa|Porifera|DemHex-clade|Hexactinellida|Hexasterophora|LD-clade|Euplectellidae|g-Walteria|Walteria-leuckarti_0-1943____size_1_length_1943'
	'REF-TREE_AM886403_Eukaryota|Amorphea|Obazoa|Opisthokonta|Holozoa|Choanozoa|Metazoa|Porifera|DemHex-clade|Hexactinellida|Hexasterophora|LD-clade|g-Iphiteon|Iphiteon-panicea_0-1911____size_1_length_1911'
	'REF-TREE_AM886404_Eukaryota|Amorphea|Obazoa|Opisthokonta|Holozoa|Choanozoa|Metazoa|Porifera|DemHex-clade|Hexactinellida|Hexasterophora|Sceptrulophora|aphrocallistids|isolate_Heterochone-10523_1-1962____size_1_length_1961'
	'REF-TREE_AM886406_Eukaryota|Amorphea|Obazoa|Opisthokonta|Holozoa|Choanozoa|Metazoa|Porifera|DemHex-clade|Hexactinellida|Hexasterophora|Sceptrulophora|aphrocallistids|Aphrocallistes-vastus_0-1930____size_3_length_1930'
	'REF-TREE_AM886407_Eukaryota|Amorphea|Obazoa|Opisthokonta|Holozoa|Choanozoa|Metazoa|Porifera|DemHex-clade|Hexactinellida|Hexasterophora|Sceptrulophora|g-Tretodictyum|Tretodictyum-tubulosum_0-1979____size_1_length_1979'
	'REF-TREE_AM886409_Eukaryota|Amorphea|Obazoa|Opisthokonta|Holozoa|Choanozoa|Metazoa|Porifera|DemHex-clade|Hexactinellida|Amphidiscophora|g-Sericolophus|Sericolophus-hawaiicus_0-1911____size_1_length_1911'
	'REF-TREE_AM886410_Eukaryota|Amorphea|Obazoa|Opisthokonta|Holozoa|Choanozoa|Metazoa|Porifera|DemHex-clade|Hexactinellida|Amphidiscophora|g-Semperella|Semperella-schulzei_0-1971____size_1_length_1971'
	'REF-TREE_AM900022_Eukaryota|Amorphea|Obazoa|Opisthokonta|Holozoa|Choanozoa|Metazoa|Porifera|DemHex-clade|Demospongiae|Keratosa|Dictyoceratida|spongiids|g-Vaceletia|isolate_119V_0-1792____size_1_length_1792'
	'REF-TREE_AY026382_Eukaryota|Amorphea|Obazoa|Opisthokonta|Holozoa|Choanozoa|Metazoa|Animalia|parahoxozoa|Cnidaria|Anthozoa|Hexacorallia|CS-clade|Scleractinia|g-Orbicella|Orbicella-franksi_21-1818____size_4_length_1797'
	'REF-TREE_AY037169_Eukaryota|Amorphea|Obazoa|Opisthokonta|Holozoa|Choanozoa|Metazoa|Animalia|parahoxozoa|Bilateria|Protostomia|Ecdysozoa|Panarthropoda|Arthropoda|Mandibulata|Pancrustacea|Hexapoda|Protura|Acerentomata|Acerentomidae|g-Baculentulus|Baculentu'
	'REF-TREE_AY039209_Eukaryota|Amorphea|Obazoa|Opisthokonta|Holozoa|Choanozoa|Metazoa|Animalia|parahoxozoa|Cnidaria|Anthozoa|Hexacorallia|CS-clade|Scleractinia|g-Astrangia|Astrangia-poculata_1-1784____size_1_length_1783'
	'REF-TREE_AY039667_Eukaryota|Amorphea|Obazoa|Opisthokonta|Holozoa|Choanozoa|Metazoa|Animalia|parahoxozoa|Bilateria|Protostomia|Lophotrochozoa|Nemertea|Hoplonemertea|Monostilifera|Eumonostilifera|core-E|g-Cyanophthalma|Cyanophthalma-obscura_1-1670____size_'
	'REF-TREE_AY046260_Eukaryota|Amorphea|Obazoa|Opisthokonta|Nucletmycea|Fungi|core-fungi|Dikarya|Ascomycota|saccharomyceta|Saccharomycotina|g-Hanseniaspora|Hanseniaspora-occidentalis_1-1744____size_3_length_1743'[&!color=#000000]
	'REF-TREE_AY048179_Eukaryota|Amorphea|Obazoa|Opisthokonta|Holozoa|Choanozoa|Metazoa|Animalia|parahoxozoa|Bilateria|Protostomia|Ecdysozoa|Panarthropoda|Arthropoda|Mandibulata|Pancrustacea|Malacostraca|Eumalacostraca|Peracarida|Isopoda|Oniscidea|Ligiidae|g-'
	'REF-TREE_AY050178_Eukaryota|Amorphea|Obazoa|Apusomonadida|g-Manchomonas|Manchomonas-bermudensis|strain_ATCC-50234_1-1805____size_6_length_1804'
	'REF-TREE_AY050180_Eukaryota|Amorphea|Obazoa|Apusomonadida|Thecamonadinae|g-Thecamonas|Thecamonas-trahens|strain_ATCC-50062_1-1846____size_3_length_1845'
	'REF-TREE_AY050181_Eukaryota|Amorphea|Obazoa|Apusomonadida|g-Multimonas|Multimonas-media|strain_Millport_1-1870____size_3_length_1869'
	'REF-TREE_AY050182_Eukaryota|Amorphea|Obazoa|Apusomonadida|g-Podomonas|Podomonas-capensis|strain_S-A_1-1804____size_6_length_1803'
	'REF-TREE_AY077759_Eukaryota|Amorphea|Obazoa|Opisthokonta|Holozoa|Choanozoa|Metazoa|Animalia|parahoxozoa|Bilateria|Protostomia|Ecdysozoa|Panarthropoda|Arthropoda|Mandibulata|Pancrustacea|Hexapoda|Insecta|Pterygota|Neoptera|Paraneoptera|Psocodea|Phthirapte'
	'REF-TREE_AY077767_Eukaryota|Amorphea|Obazoa|Opisthokonta|Holozoa|Choanozoa|Metazoa|Animalia|parahoxozoa|Bilateria|Protostomia|Ecdysozoa|Panarthropoda|Arthropoda|Mandibulata|Pancrustacea|Hexapoda|Insecta|Pterygota|Neoptera|Paraneoptera|Psocodea|Phthirapte'
	'REF-TREE_AY082985_Eukaryota|Amorphea|Obazoa|Opisthokonta|Nucletmycea|Rotosphaerida|g-Parvularia|clone_RT5iin14_1-1799____size_1_length_1798'
	'REF-TREE_AY082991_Eukaryota|Amorphea|Obazoa|Opisthokonta|Nucletmycea|Rotosphaerida|g-Parvularia|clone_RT5iin16_0-1808____size_1_length_1808'
	'REF-TREE_AY083223_Eukaryota|Amorphea|Obazoa|Opisthokonta|Nucletmycea|Fungi|core-fungi|Dikarya|Basidiomycota|Ustilaginomycotina|g-Malassezia|Malassezia-furfur_1-1630____size_3_length_1629'[&!color=#000000]
	'REF-TREE_AY090809_Eukaryota|Amorphea|Obazoa|Opisthokonta|Holozoa|Choanozoa|Metazoa|Animalia|parahoxozoa|Bilateria|Protostomia|Lophotrochozoa|Mollusca|Conchifera|Gastropoda|Vetigastropoda|Pleurotomarioidea|Pleurotomariidae|g-Entemnotrochus|Entemnotrochus-'
	'REF-TREE_AY123294_Eukaryota|Amorphea|Obazoa|Opisthokonta|Nucletmycea|Fungi|core-fungi|Dikarya|Basidiomycota|Pucciniomycotina|Pucciniomycetes|g-Melampsora|Melampsora-euphorbiae_1-1770____size_2_length_1769'[&!color=#000000]
	'REF-TREE_AY123320_Eukaryota|Amorphea|Obazoa|Opisthokonta|Nucletmycea|Fungi|core-fungi|Dikarya|Basidiomycota|Pucciniomycotina|Pucciniomycetes|g-Septobasidium|Septobasidium-canescens_0-1729____size_4_length_1729'[&!color=#000000]
	'REF-TREE_AY133470_Eukaryota|Amorphea|Obazoa|Opisthokonta|Holozoa|Choanozoa|Metazoa|Animalia|parahoxozoa|Bilateria|Deuterostomia|Ambulacraria|Echinodermata|Eleutherozoa|Echinozoa|Holothuroidea|core-H|Holothuriidae|g-Holothuria|Holothuria-forskali_0-1900__'
	'REF-TREE_AY145368_Eukaryota|Amorphea|Obazoa|Opisthokonta|Holozoa|Choanozoa|Metazoa|Animalia|parahoxozoa|Bilateria|Protostomia|Lophotrochozoa|Nemertea|Heteronemertea|core-H|g-Cerebratulus|Cerebratulus-lacteus_0-1855____size_26_length_1855'
	'REF-TREE_AY149896_Eukaryota|Amorphea|Obazoa|Opisthokonta|Holozoa|Choanozoa|Choanoflagellata|Craspedida|Monosiga-lineage|g-Choanoeca|Choanoeca-perplexa|strain_ATCC-50455_0-1770____size_3_length_1770'
	'REF-TREE_AY149897_Eukaryota|Amorphea|Obazoa|Opisthokonta|Holozoa|Choanozoa|Choanoflagellata|Craspedida|Monosiga-lineage|g-Choanoeca|strain_Collins-2002_0-1748____size_1_length_1748'
	'REF-TREE_AY149899_Eukaryota|Amorphea|Obazoa|Opisthokonta|Holozoa|Choanozoa|Choanoflagellata|Acanthoecida|Stephanoecidae|Sdiplocostata-clade|Stephanoeca-diplocostata|strain_ATCC-50456_7-1808____size_1_length_1801'
	'REF-TREE_AY157182_Eukaryota|Amorphea|Obazoa|Opisthokonta|Holozoa|Choanozoa|Metazoa|Animalia|parahoxozoa|Bilateria|Protostomia|Lophotrochozoa|Platyhelminthes|Rhabditophora|Euneoophora|Rhabdocoela|g-Didymorchis|isolate_Australia-DTJL-2002_6-1835____size_4_'
	'REF-TREE_AY157729_Eukaryota|Amorphea|Obazoa|Opisthokonta|Holozoa|Choanozoa|Metazoa|Animalia|parahoxozoa|Bilateria|Protostomia|Ecdysozoa|Panarthropoda|Arthropoda|Mandibulata|Pancrustacea|Hexapoda|Insecta|Pterygota|Neoptera|Holometabola|Coleoptera|Polyphag'
	'REF-TREE_AY176294_Eukaryota|Amorphea|Obazoa|Opisthokonta|Holozoa|Choanozoa|Metazoa|Animalia|parahoxozoa|Bilateria|Protostomia|Lophotrochozoa|Annelida|Pleistoannelida|Errantia|Aciculata|Phyllodocida|Hesionidae|g-Nereimyra|Nereimyra-punctata_0-1825____size'
	'REF-TREE_AY176307_Eukaryota|Amorphea|Obazoa|Opisthokonta|Holozoa|Choanozoa|Metazoa|Animalia|parahoxozoa|Bilateria|Protostomia|Lophotrochozoa|Annelida|Pleistoannelida|Errantia|Aciculata|Phyllodocida|Sphaerodoridae|g-Sphaerodoropsis|Sphaerodoropsis-philipp'
	'REF-TREE_AY180022_Eukaryota|Amorphea|Obazoa|Breviatea|RM2-SGM71-lineage|clone_CCW35_1-1723____size_2_length_1722'
	'REF-TREE_AY192686_Eukaryota|Amorphea|Obazoa|Opisthokonta|Holozoa|Choanozoa|Metazoa|Animalia|parahoxozoa|Bilateria|Protostomia|Lophotrochozoa|Mollusca|Conchifera|Bivalvia|Heterodonta|Euheterodonta|Imparidentia|Gastrochaenidae|g-Rocellaria|Rocellaria-dubia'
	'REF-TREE_AY192687_Eukaryota|Amorphea|Obazoa|Opisthokonta|Holozoa|Choanozoa|Metazoa|Animalia|parahoxozoa|Bilateria|Protostomia|Lophotrochozoa|Mollusca|Conchifera|Bivalvia|Heterodonta|Euheterodonta|Anomalodesmata|Pandoroidea|Laternulidae|g-Laternula|Latern'
	'REF-TREE_AY192699_Eukaryota|Amorphea|Obazoa|Opisthokonta|Holozoa|Choanozoa|Metazoa|Animalia|parahoxozoa|Bilateria|Protostomia|Lophotrochozoa|Mollusca|Conchifera|Bivalvia|Heterodonta|Euheterodonta|Anomalodesmata|Pandoroidea|Lyonsiidae|g-Lyonsiella|Lyonsie'
	'REF-TREE_AY192705_Eukaryota|Amorphea|Obazoa|Opisthokonta|Holozoa|Choanozoa|Metazoa|Animalia|parahoxozoa|Bilateria|Protostomia|Lophotrochozoa|Mollusca|Conchifera|Bivalvia|Heterodonta|Euheterodonta|Anomalodesmata|Pandoroidea|Myochamidae|g-Myadora|Myadora-a'
	'REF-TREE_AY192707_Eukaryota|Amorphea|Obazoa|Opisthokonta|Holozoa|Choanozoa|Metazoa|Animalia|parahoxozoa|Bilateria|Protostomia|Lophotrochozoa|Mollusca|Conchifera|Bivalvia|Heterodonta|Euheterodonta|Anomalodesmata|Poromyoidea|Cuspidariidae|g-Cuspidaria|isol'
	'REF-TREE_AY192711_Eukaryota|Amorphea|Obazoa|Opisthokonta|Holozoa|Choanozoa|Metazoa|Animalia|parahoxozoa|Bilateria|Protostomia|Lophotrochozoa|Mollusca|Conchifera|Bivalvia|Heterodonta|Euheterodonta|Anomalodesmata|Poromyoidea|Poromyidae|g-Poromya|Poromya-ad'
	'REF-TREE_AY193875_Eukaryota|Amorphea|Obazoa|Opisthokonta|Holozoa|Choanozoa|Metazoa|Animalia|parahoxozoa|Bilateria|Protostomia|Lophotrochozoa|Platyhelminthes|Rhabditophora|Euneoophora|Neodermata|Cestoda|Eucestoda|g-Hymenolepis|Hymenolepis-nana_18-2244____'
	'REF-TREE_AY204573_Eukaryota|Amorphea|Obazoa|Opisthokonta|Nucletmycea|Fungi|core-fungi|Dikarya|Ascomycota|saccharomyceta|Pezizomycotina|leotiomyceta|sordariomyceta|Leotiomycetes|g-Tricladium|Tricladium-angulatum_5-1765____size_5_length_1760'[&!color=#000000]
	'REF-TREE_AY204586_Eukaryota|Amorphea|Obazoa|Opisthokonta|Nucletmycea|Fungi|core-fungi|Dikarya|Ascomycota|saccharomyceta|Pezizomycotina|leotiomyceta|sordariomyceta|Leotiomycetes|g-Alatospora|Alatospora-acuminata_0-1753____size_11_length_1753'[&!color=#000000]
	'REF-TREE_AY204606_Eukaryota|Amorphea|Obazoa|Opisthokonta|Nucletmycea|Fungi|core-fungi|Dikarya|Ascomycota|saccharomyceta|Pezizomycotina|leotiomyceta|sordariomyceta|Leotiomycetes|g-Lemonniera|Lemonniera-terrestris_2-1764____size_4_length_1762'[&!color=#000000]
	'REF-TREE_AY210441_Eukaryota|Amorphea|Obazoa|Opisthokonta|Holozoa|Choanozoa|Metazoa|Animalia|parahoxozoa|Bilateria|Protostomia|Lophotrochozoa|Annelida|Pleistoannelida|Sedentaria|core-sedentarids|CEO-clade|Echiura|Echiuroidea|Thalassematidae|g-Arhynchite|A'
	'REF-TREE_AY210446_Eukaryota|Amorphea|Obazoa|Opisthokonta|Holozoa|Choanozoa|Metazoa|Animalia|parahoxozoa|Bilateria|Protostomia|Lophotrochozoa|Annelida|Myzostomida|myzostomids|g-Myzostoma|Myzostoma-polycyclus_0-1816____size_28_length_1816'
	'REF-TREE_AY210447_Eukaryota|Amorphea|Obazoa|Opisthokonta|Holozoa|Choanozoa|Metazoa|Animalia|parahoxozoa|Bilateria|Protostomia|Lophotrochozoa|Annelida|Pleistoannelida|Errantia|Aciculata|Phyllodocida|Nereididae|g-Alitta|Alitta-succinea_0-1890____size_5_len'
	'REF-TREE_AY210449_Eukaryota|Amorphea|Obazoa|Opisthokonta|Holozoa|Choanozoa|Metazoa|Animalia|parahoxozoa|Bilateria|Protostomia|Lophotrochozoa|Annelida|AS-clade|Sipuncula|core-Sip|golfingiiforms|Phascolion-strombus_0-1819____size_13_length_1819'
	'REF-TREE_AY210808_Eukaryota|Amorphea|Obazoa|Opisthokonta|Holozoa|Choanozoa|Metazoa|Animalia|parahoxozoa|Bilateria|Protostomia|Ecdysozoa|Panarthropoda|Arthropoda|Chelicerata|Pycnogonida|Callipallenidae|g-Callipallene|isolate_JMM-2003_0-1878____size_77_len'
	'REF-TREE_AY216698_Eukaryota|Amorphea|Obazoa|Opisthokonta|Holozoa|Choanozoa|Metazoa|Animalia|parahoxozoa|Bilateria|Protostomia|Ecdysozoa|Panarthropoda|Arthropoda|Mandibulata|Pancrustacea|Hexapoda|Insecta|Pterygota|Neoptera|Holometabola|Hymenoptera|Apocrit'
	'REF-TREE_AY218098_Eukaryota|Amorphea|Obazoa|Opisthokonta|Holozoa|Choanozoa|Metazoa|Animalia|parahoxozoa|Bilateria|Deuterostomia|Xenacoelomorpha|Acoelomorpha|Acoela|Crucimusculata|isodiametrids|ACP-clade|isolate_Belize-GG-2003_0-1762____size_2_length_1762'
	'REF-TREE_AY218103_Eukaryota|Amorphea|Obazoa|Opisthokonta|Holozoa|Choanozoa|Metazoa|Animalia|parahoxozoa|Bilateria|Protostomia|Lophotrochozoa|Platyhelminthes|Catenulida|Catenulidae|g-Paracatenula|isolate_Giribet-2003-erato_0-1762____size_18_length_1762'
	'REF-TREE_AY218108_Eukaryota|Amorphea|Obazoa|Opisthokonta|Holozoa|Choanozoa|Metazoa|Animalia|parahoxozoa|Bilateria|Protostomia|Lophotrochozoa|Gnathifera|Micrognathozoa|g-Limnognathia|Limnognathia-maerski_0-1777____size_2_length_1777'
	'REF-TREE_AY218109_Eukaryota|Amorphea|Obazoa|Opisthokonta|Holozoa|Choanozoa|Metazoa|Animalia|parahoxozoa|Bilateria|Protostomia|Lophotrochozoa|Gnathifera|Gnathostomulida|Filospermoidea|g-Haplognathia|Haplognathia-ruberrima_0-1772____size_5_length_1772'
	'REF-TREE_AY218110_Eukaryota|Amorphea|Obazoa|Opisthokonta|Holozoa|Choanozoa|Metazoa|Animalia|parahoxozoa|Bilateria|Protostomia|Lophotrochozoa|Gnathifera|Gnathostomulida|Bursovaginoidea|Austrognathiidae|g-Austrognatharia|Austrognatharia-strunki_1-1781____s'
	'REF-TREE_AY218111_Eukaryota|Amorphea|Obazoa|Opisthokonta|Holozoa|Choanozoa|Metazoa|Animalia|parahoxozoa|Bilateria|Protostomia|Lophotrochozoa|Gnathifera|Gnathostomulida|Bursovaginoidea|Scleroperalia|Mesognathariidae|g-Labidognathia|Labidognathia-longicoll'
	'REF-TREE_AY218379_Eukaryota|Amorphea|Obazoa|Opisthokonta|Nucletmycea|Fungi|core-fungi|Dikarya|Basidiomycota|Agaricomycotina|Agaricomycetes|g-Sparassis|Sparassis-crispa_9-1776____size_3_length_1767'[&!color=#000000]
	'REF-TREE_AY222096_Eukaryota|Amorphea|Obazoa|Opisthokonta|Holozoa|Choanozoa|Metazoa|Animalia|parahoxozoa|Bilateria|Protostomia|Lophotrochozoa|Platyhelminthes|Rhabditophora|Euneoophora|Neodermata|Trematoda|Digenea|g-Plethorchis|Plethorchis-acanthus_0-1837_'
	'REF-TREE_AY222147_Eukaryota|Amorphea|Obazoa|Opisthokonta|Holozoa|Choanozoa|Metazoa|Animalia|parahoxozoa|Bilateria|Protostomia|Lophotrochozoa|Platyhelminthes|Rhabditophora|Euneoophora|Neodermata|Trematoda|Digenea|g-Lecithodendrium|Lecithodendrium-linstowi'
	'REF-TREE_AY222155_Eukaryota|Amorphea|Obazoa|Opisthokonta|Holozoa|Choanozoa|Metazoa|Animalia|parahoxozoa|Bilateria|Protostomia|Lophotrochozoa|Platyhelminthes|Rhabditophora|Euneoophora|Neodermata|Trematoda|Digenea|g-Renicola|isolate_Ukraine-PO-2003_0-1850_'
	'REF-TREE_AY222161_Eukaryota|Amorphea|Obazoa|Opisthokonta|Holozoa|Choanozoa|Metazoa|Animalia|parahoxozoa|Bilateria|Protostomia|Lophotrochozoa|Platyhelminthes|Rhabditophora|Euneoophora|Neodermata|Trematoda|Digenea|g-Proctoeces|Proctoeces-maculatus_4-1943__'
	'REF-TREE_AY228128_Eukaryota|Amorphea|Obazoa|Opisthokonta|Holozoa|Choanozoa|Metazoa|Animalia|parahoxozoa|Bilateria|Protostomia|Lophotrochozoa|Gastrotricha|Paucitubulatina|Xenotrichulidae|g-Xenotrichula|Xintermedia-clade|Xenotrichula-intermedia_2-1740____s'
	'REF-TREE_AY233343_Eukaryota|Amorphea|Obazoa|Opisthokonta|Nucletmycea|Fungi|core-fungi|Dikarya|Basidiomycota|Pucciniomycotina|Agaricostilbomycetes|g-Bensingtonia|Bensingtonia-sorbi_0-1794____size_9_length_1794'[&!color=#000000]
	'REF-TREE_AY238988_Eukaryota|Amorphea|Obazoa|Opisthokonta|Holozoa|Choanozoa|Metazoa|Animalia|parahoxozoa|Bilateria|Protostomia|Lophotrochozoa|Nemertea|Palaeonemertea|Cephalothricidae|g-Balionemertes|Balionemertes-australiensis_0-1820____size_3_length_1820'
	'REF-TREE_AY242168_Eukaryota|Amorphea|Obazoa|Opisthokonta|Nucletmycea|Fungi|core-fungi|Dikarya|Ascomycota|saccharomyceta|Saccharomycotina|g-Candida|Candida-emberorum_0-1713____size_50_length_1713'[&!color=#000000]
	'REF-TREE_AY245764_Eukaryota|Amorphea|Obazoa|Opisthokonta|Holozoa|Choanozoa|Metazoa|Animalia|parahoxozoa|Bilateria|Protostomia|Lophotrochozoa|Platyhelminthes|Rhabditophora|Euneoophora|Neodermata|Trematoda|Digenea|g-Diplostomum|Diplostomum-compactum_4-1869'
	'REF-TREE_AY251632_Eukaryota|Amorphea|Obazoa|Opisthokonta|Nucletmycea|Fungi|core-fungi|Dikarya|Ascomycota|saccharomyceta|Saccharomycotina|g-Wickerhamomyces|Wickerhamomyces-anomalus_1-1796____size_36_length_1795'[&!color=#000000]
	'REF-TREE_AY251633_Eukaryota|Amorphea|Obazoa|Opisthokonta|Nucletmycea|Fungi|core-fungi|Dikarya|Ascomycota|Taphrinomycotina|g-Schizosaccharomyces|Schizosaccharomyces-pombe_1-1842____size_9_length_1841'[&!color=#000000]
	'REF-TREE_AY251635_Eukaryota|Amorphea|Obazoa|Opisthokonta|Nucletmycea|Fungi|core-fungi|Dikarya|Ascomycota|saccharomyceta|Saccharomycotina|g-Pichia|Pichia-membranifaciens_1-1767____size_51_length_1766'[&!color=#000000]
	'REF-TREE_AY271800_Eukaryota|Amorphea|Obazoa|Opisthokonta|Nucletmycea|Fungi|core-fungi|Dikarya|Ascomycota|saccharomyceta|Pezizomycotina|leotiomyceta|sordariomyceta|Sordariomycetes|g-Sphaeronaemella|Sphaeronaemella-fimicola_7-1726____size_4_length_1719'[&!color=#000000]
	'REF-TREE_AY271802_Eukaryota|Amorphea|Obazoa|Opisthokonta|Nucletmycea|Fungi|core-fungi|Dikarya|Ascomycota|saccharomyceta|Pezizomycotina|leotiomyceta|sordariomyceta|Sordariomycetes|g-Sphaeronaemella|Sphaeronaemella-fragariae_21-1775____size_23_length_1754'[&!color=#000000]
	'REF-TREE_AY284641_Eukaryota|Amorphea|Obazoa|Opisthokonta|Holozoa|Choanozoa|Metazoa|Animalia|parahoxozoa|Bilateria|Protostomia|Ecdysozoa|Nematozoa|Nematoda|Chromadoria|Rhabditida|Tylenchina|tylenchomorphs|Aphelenchidae|g-Aphelenchus|isolate_JH-2004_0-1693'
	'REF-TREE_AY284730_Eukaryota|Amorphea|Obazoa|Opisthokonta|Holozoa|Choanozoa|Metazoa|Animalia|parahoxozoa|Bilateria|Protostomia|Ecdysozoa|Nematozoa|Nematoda|Enoplia|Triplonchida|Tripylidae|g-Tripyla|isolate_JH-2004_0-1711____size_8_length_1711'
	'REF-TREE_AY284738_Eukaryota|Amorphea|Obazoa|Opisthokonta|Holozoa|Choanozoa|Metazoa|Animalia|parahoxozoa|Bilateria|Protostomia|Ecdysozoa|Nematozoa|Nematoda|Enoplia|Enoplida|Alaimidae|g-Alaimus|Alaimus-parvus_0-1718____size_2_length_1718'
	'REF-TREE_AY284741_Eukaryota|Amorphea|Obazoa|Opisthokonta|Holozoa|Choanozoa|Metazoa|Animalia|parahoxozoa|Bilateria|Protostomia|Ecdysozoa|Nematozoa|Nematoda|Enoplia|Enoplida|Alaimidae|g-Paramphidelus|isolate_JH-2004_0-1723____size_2_length_1723'
	'REF-TREE_AY284743_Eukaryota|Amorphea|Obazoa|Opisthokonta|Holozoa|Choanozoa|Metazoa|Animalia|parahoxozoa|Bilateria|Protostomia|Ecdysozoa|Nematozoa|Nematoda|Dorylaimia|BMM-clade|Mermithidae|isolate_JH-2004_0-1727____size_6_length_1727'
	'REF-TREE_AY284774_Eukaryota|Amorphea|Obazoa|Opisthokonta|Holozoa|Choanozoa|Metazoa|Animalia|parahoxozoa|Bilateria|Protostomia|Ecdysozoa|Nematozoa|Nematoda|Dorylaimia|Dorylaimida|Nygolaimidae|g-Paravulvus|Paravulvus-hartingii_0-1769____size_2_length_1769'
	'REF-TREE_AY293162_Eukaryota|Amorphea|Obazoa|Opisthokonta|Nucletmycea|Fungi|core-fungi|Dikarya|Basidiomycota|Agaricomycotina|Agaricomycetes|g-Xenasma|Xenasma-rimicola_12-1780____size_61_length_1768'[&!color=#000000]
	'REF-TREE_AY297437_Eukaryota|Amorphea|Obazoa|Opisthokonta|Holozoa|Choanozoa|Metazoa|Animalia|parahoxozoa|Cnidaria|Anthozoa|Hexacorallia|Actiniaria|Enthemonae|metridioids|g-Aiptasia|Aiptasia-pulchella_7-1808____size_8_length_1801'
	'REF-TREE_AY324852_Eukaryota|Amorphea|Obazoa|Opisthokonta|Holozoa|Choanozoa|Metazoa|Animalia|parahoxozoa|Bilateria|Protostomia|Ecdysozoa|Panarthropoda|Arthropoda|Mandibulata|Pancrustacea|Hexapoda|Insecta|Pterygota|Neoptera|Paraneoptera|Hemiptera|Heteropte'
	'REF-TREE_AY336700_Eukaryota|Amorphea|Obazoa|Opisthokonta|Holozoa|Ichthyosporea|Ichthyophonida|AEI-clade|Eccrinales|g-Eccrinidus|Eccrinidus-flexilis|strain_SPA11C45_3-1720____size_2_length_1717'
	'REF-TREE_AY336701_Eukaryota|Amorphea|Obazoa|Opisthokonta|Holozoa|Ichthyosporea|Ichthyophonida|AEI-clade|Eccrinales|g-Enterobryus|strain_MA11C1_6-1944____size_1_length_1938'
	'REF-TREE_AY336703_Eukaryota|Amorphea|Obazoa|Opisthokonta|Holozoa|Ichthyosporea|Ichthyophonida|AEI-clade|Eccrinales|core-eccrinids|g-Alacrinella|Alacrinella-limnoriae_0-1947____size_1_length_1947'
	'REF-TREE_AY336704_Eukaryota|Amorphea|Obazoa|Opisthokonta|Holozoa|Ichthyosporea|Ichthyophonida|AEI-clade|Eccrinales|core-eccrinids|g-Taeniellopsis|strain_MA5C17_0-2012____size_1_length_2012'
	'REF-TREE_AY336705_Eukaryota|Amorphea|Obazoa|Opisthokonta|Holozoa|Ichthyosporea|Ichthyophonida|AEI-clade|Eccrinales|core-eccrinids|g-Enteropogon|Enteropogon-sexuale_0-1991____size_1_length_1991'
	'REF-TREE_AY336706_Eukaryota|Amorphea|Obazoa|Opisthokonta|Holozoa|Ichthyosporea|Ichthyophonida|AEI-clade|Eccrinales|core-eccrinids|strain_WA3C3_0-1946____size_1_length_1946'
	'REF-TREE_AY336707_Eukaryota|Amorphea|Obazoa|Opisthokonta|Holozoa|Ichthyosporea|Ichthyophonida|AEI-clade|Eccrinales|core-eccrinids|g-Taeniella|Taeniella-carcini_0-1964____size_1_length_1964'
	'REF-TREE_AY336709_Eukaryota|Amorphea|Obazoa|Opisthokonta|Holozoa|Ichthyosporea|Ichthyophonida|AEI-clade|Eccrinales|core-eccrinids|Astreptonema-gammari_0-1921____size_1_length_1921'
	'REF-TREE_AY336710_Eukaryota|Amorphea|Obazoa|Opisthokonta|Holozoa|Ichthyosporea|Ichthyophonida|AEI-clade|Eccrinales|g-Enterobryus|Enterobryus-oxidi_0-1948____size_1_length_1948'
	'REF-TREE_AY336711_Eukaryota|Amorphea|Obazoa|Opisthokonta|Holozoa|Ichthyosporea|Ichthyophonida|AEI-clade|Eccrinales|g-Enterobryus|strain_SPA10C6_1-1939____size_1_length_1938'
	'REF-TREE_AY338723_Eukaryota|Amorphea|Obazoa|Opisthokonta|Holozoa|Choanozoa|Metazoa|Animalia|parahoxozoa|Bilateria|Protostomia|Ecdysozoa|Panarthropoda|Arthropoda|Mandibulata|Pancrustacea|Hexapoda|Insecta|Pterygota|Neoptera|Polyneoptera|Orthoptera|Caelifer'
	'REF-TREE_AY338728_Eukaryota|Amorphea|Obazoa|Opisthokonta|Holozoa|Choanozoa|Metazoa|Animalia|parahoxozoa|Bilateria|Protostomia|Ecdysozoa|Panarthropoda|Arthropoda|Mandibulata|Pancrustacea|Hexapoda|Insecta|Zygentoma|Lepidotrichidae|g-Tricholepidion|isolate_'
	'REF-TREE_AY340435_Eukaryota|Amorphea|Obazoa|Opisthokonta|Holozoa|Choanozoa|Metazoa|Animalia|parahoxozoa|Bilateria|Protostomia|Lophotrochozoa|Annelida|Pleistoannelida|Errantia|Aciculata|Phyllodocida|Hesionidae|g-Hesiospina|isolate_BC-2003_0-1746____size_3'
	'REF-TREE_AY342009_Eukaryota|Amorphea|Obazoa|Opisthokonta|Nucletmycea|Fungi|core-fungi|Dikarya|Ascomycota|saccharomyceta|Pezizomycotina|leotiomyceta|sordariomyceta|Leotiomycetes|g-Sphaerographium|Sphaerographium-tenuirostrum_0-1728____size_2_length_1728'[&!color=#000000]
	'REF-TREE_AY348883_Eukaryota|Amorphea|Obazoa|Opisthokonta|Holozoa|Choanozoa|Metazoa|Porifera|CalHom-clade|Homoscleromorpha|Oscarellidae|Omicrolobata-clade|isolate_O-tuberculata-Borchiellini-2003_0-1724____size_1_length_1724'
	'REF-TREE_AY348884_Eukaryota|Amorphea|Obazoa|Opisthokonta|Holozoa|Choanozoa|Metazoa|Porifera|CalHom-clade|Homoscleromorpha|Plakinidae|g-Plakortis|Plakortis-simplex_0-1723____size_1_length_1723'
	'REF-TREE_AY363958_Eukaryota|Amorphea|Obazoa|Opisthokonta|Holozoa|Ichthyosporea|Ichthyophonida|LKM51-clade|g-Anurofeca|strain_LAH-2003_0-1749____size_1_length_1749'
	'REF-TREE_AY364635_Eukaryota|Amorphea|Obazoa|Opisthokonta|Nucletmycea|Rotosphaerida|nucleariids|Npattersoni-clade|Nuclearia-pattersoni|strain_Dykova-2003_0-1973____size_1_length_1973'
	'REF-TREE_AY377651_Eukaryota|Amorphea|Obazoa|Opisthokonta|Holozoa|Choanozoa|Metazoa|Animalia|parahoxozoa|Bilateria|Protostomia|Lophotrochozoa|Mollusca|Aculifera|Polyplacophora|Chitonida|chitonids|g-Chiton|Chiton-olivaceus_0-1768____size_32_length_1768'
	'REF-TREE_AY377658_Eukaryota|Amorphea|Obazoa|Opisthokonta|Holozoa|Choanozoa|Metazoa|Animalia|parahoxozoa|Bilateria|Protostomia|Lophotrochozoa|Mollusca|Aculifera|Aplacophora|Caudofoveata|core-C|chaetodermatids|g-Chaetoderma|Chaetoderma-nitidulum_0-1797____'
	'REF-TREE_AY382313_Eukaryota|Amorphea|Obazoa|Opisthokonta|Holozoa|Choanozoa|Metazoa|Animalia|parahoxozoa|Bilateria|Protostomia|Lophotrochozoa|Platyhelminthes|Rhabditophora|Euneoophora|Neodermata|Cestoda|Eucestoda|g-Raillietina|Raillietina-chiltoni_0-2241_'
	'REF-TREE_AY425470_Eukaryota|Amorphea|Obazoa|Opisthokonta|Holozoa|Choanozoa|Metazoa|Animalia|parahoxozoa|Bilateria|Protostomia|Lophotrochozoa|Annelida|Pleistoannelida|Sedentaria|core-sedentarids|Clitellata|Hirudinea|Hirudinida|Hirudiniformes|Hirudinidae|g'
	'REF-TREE_AY427492_Eukaryota|Amorphea|Obazoa|Opisthokonta|Holozoa|Choanozoa|Metazoa|Animalia|parahoxozoa|Bilateria|Protostomia|Lophotrochozoa|Mollusca|Conchifera|Gastropoda|Heterobranchia|Euthyneura|Nudipleura|Pleurobranchidae|g-Tomthompsonia|Tomthompsoni'
	'REF-TREE_AY436350_Eukaryota|Amorphea|Obazoa|Opisthokonta|Holozoa|Choanozoa|Metazoa|Animalia|parahoxozoa|Bilateria|Protostomia|Lophotrochozoa|Annelida|Pleistoannelida|Sedentaria|core-sedentarids|SS-clade|Sabellida|Sabellidae|g-Sabella|Sabella-spallanzanii'
	'REF-TREE_AY461464_Eukaryota|Amorphea|Obazoa|Opisthokonta|Holozoa|Choanozoa|Metazoa|Animalia|parahoxozoa|Bilateria|Protostomia|Ecdysozoa|Panarthropoda|Arthropoda|Mandibulata|Pancrustacea|Malacostraca|Eumalacostraca|Peracarida|Isopoda|Asellota|Dendrotionid'
	'REF-TREE_AY461473_Eukaryota|Amorphea|Obazoa|Opisthokonta|Holozoa|Choanozoa|Metazoa|Animalia|parahoxozoa|Bilateria|Protostomia|Ecdysozoa|Panarthropoda|Arthropoda|Mandibulata|Pancrustacea|Malacostraca|Eumalacostraca|Peracarida|Isopoda|Asellota|Ischnomesida'
	'REF-TREE_AY484511_Eukaryota|Amorphea|Obazoa|Opisthokonta|Nucletmycea|Fungi|core-fungi|Dikarya|Ascomycota|saccharomyceta|Pezizomycotina|leotiomyceta|sordariomyceta|Sordariomycetes|g-Conioscypha|Conioscypha-varia_0-1667____size_6_length_1667'[&!color=#000000]
	'REF-TREE_AY509009_Eukaryota|Amorphea|Obazoa|Opisthokonta|Holozoa|Choanozoa|Metazoa|Animalia|parahoxozoa|Bilateria|Protostomia|Ecdysozoa|Panarthropoda|Arthropoda|Mandibulata|Myriapoda|Chilopoda|Pleurostigmophora|Lithobiomorpha|Henicopidae|g-Dichelobius|Di'
	'REF-TREE_AY521850_Eukaryota|Amorphea|Obazoa|Opisthokonta|Holozoa|Choanozoa|Metazoa|Animalia|parahoxozoa|Bilateria|Protostomia|Ecdysozoa|Panarthropoda|Arthropoda|Mandibulata|Pancrustacea|Hexapoda|Insecta|Pterygota|Neoptera|Polyneoptera|Grylloblattodea|Gry'
	'REF-TREE_AY521863_Eukaryota|Amorphea|Obazoa|Opisthokonta|Holozoa|Choanozoa|Metazoa|Animalia|parahoxozoa|Bilateria|Protostomia|Ecdysozoa|Panarthropoda|Arthropoda|Mandibulata|Pancrustacea|Hexapoda|Insecta|Pterygota|Neoptera|Polyneoptera|Mantophasmatodea|g-'
	'REF-TREE_AY521891_Eukaryota|Amorphea|Obazoa|Opisthokonta|Holozoa|Choanozoa|Metazoa|Animalia|parahoxozoa|Bilateria|Protostomia|Ecdysozoa|Panarthropoda|Arthropoda|Mandibulata|Pancrustacea|Hexapoda|Insecta|Pterygota|Neoptera|Polyneoptera|Zoraptera|Zorotypid'
	'REF-TREE_AY527051_Eukaryota|Amorphea|Obazoa|Opisthokonta|Holozoa|Choanozoa|Metazoa|Animalia|parahoxozoa|Bilateria|Protostomia|Lophotrochozoa|Annelida|Pleistoannelida|Errantia|Aciculata|Eunicida|Dorvilleidae|g-Microdorvillea|isolate_TS-2004_1-1896____size'
	'REF-TREE_AY527057_Eukaryota|Amorphea|Obazoa|Opisthokonta|Holozoa|Choanozoa|Metazoa|Animalia|parahoxozoa|Bilateria|Protostomia|Lophotrochozoa|Annelida|Pleistoannelida|Errantia|Protodriliformia|Protodrilida|Protodrilidae|g-Protodrilus|Protodrilus-purpureus'
	'REF-TREE_AY527060_Eukaryota|Amorphea|Obazoa|Opisthokonta|Holozoa|Choanozoa|Metazoa|Animalia|parahoxozoa|Bilateria|Protostomia|Lophotrochozoa|Annelida|Pleistoannelida|Sedentaria|core-sedentarids|SS-clade|Sabellida|Serpulidae|g-Spirorbis|Spirorbis-spirorbi'
	'REF-TREE_AY527061_Eukaryota|Amorphea|Obazoa|Opisthokonta|Holozoa|Choanozoa|Metazoa|Animalia|parahoxozoa|Bilateria|Protostomia|Lophotrochozoa|Annelida|Pleistoannelida|Sedentaria|core-sedentarids|SS-clade|Spionida|Spionidae|g-Boccardiella|Boccardiella-lige'
	'REF-TREE_AY532353_Eukaryota|Amorphea|Obazoa|Opisthokonta|Holozoa|Choanozoa|Metazoa|Animalia|parahoxozoa|Bilateria|Protostomia|Lophotrochozoa|Annelida|Pleistoannelida|Sedentaria|core-sedentarids|AT-clade|Terebelliformia|Sternaspidae|g-Sternaspis|Sternaspi'
	'REF-TREE_AY532365_Eukaryota|Amorphea|Obazoa|Opisthokonta|Holozoa|Choanozoa|Metazoa|Animalia|parahoxozoa|Bilateria|Protostomia|Lophotrochozoa|Annelida|Pleistoannelida|Sedentaria|Orbiniida|Orbiniidae|g-Leitoscoloplos|Leitoscoloplos-pugettensis_0-1861____si'
	'REF-TREE_AY544720_Eukaryota|Amorphea|Obazoa|Opisthokonta|Nucletmycea|Fungi|core-fungi|Dikarya|Ascomycota|saccharomyceta|Pezizomycotina|Pezizomycetes|g-Ascobolus|Ascobolus-carbonarius_6-1736____size_3_length_1730'[&!color=#000000]
	'REF-TREE_AY546685_Eukaryota|Amorphea|Obazoa|Opisthokonta|Nucletmycea|Fungi|core-fungi|Zoopagomycota|Kickxellomycotina|Kickxellales|g-Coemansia|Coemansia-reversa_0-1901____size_2_length_1901'[&!color=#000000]
	'REF-TREE_AY548809_Eukaryota|Amorphea|Obazoa|Opisthokonta|Nucletmycea|Fungi|core-fungi|Dikarya|Ascomycota|saccharomyceta|Pezizomycotina|leotiomyceta|dothideomyceta|Arthoniomycetes|g-Dendrographa|Dendrographa-decolorans_0-1655____size_4_length_1655'[&!color=#000000]
	'REF-TREE_AY550243_Eukaryota|Amorphea|Obazoa|Opisthokonta|Nucletmycea|Fungi|core-fungi|Dikarya|Basidiomycota|Agaricomycotina|Agaricomycetes|g-Amanita|Amanita-bisporigera|strain_Hallen-Adams-2004_11-1815____size_2_length_1804'[&!color=#000000]
	'REF-TREE_AY550245_Eukaryota|Amorphea|Obazoa|Opisthokonta|Holozoa|Ichthyosporea|Rhinosporidaceae|ARV-group|g-Amphibiocystidium|Amphibiocystidium-ranae_0-1772____size_2_length_1772'
	'REF-TREE_AY557608_Eukaryota|Amorphea|Obazoa|Opisthokonta|Holozoa|Choanozoa|Metazoa|Animalia|parahoxozoa|Bilateria|Protostomia|Lophotrochozoa|Mollusca|Conchifera|Bivalvia|Pteriomorphia|Pectinoida|Pectinoidea|Propeamussiidae|g-Bathypecten|Bathypecten-vulca'
	'REF-TREE_AY569652_Eukaryota|Amorphea|Obazoa|Opisthokonta|Holozoa|Choanozoa|Metazoa|Animalia|parahoxozoa|Bilateria|Protostomia|Lophotrochozoa|Annelida|Pleistoannelida|Sedentaria|core-sedentarids|SS-clade|Spionida|Poecilochaetidae|g-Poecilochaetus|Poeciloc'
	'REF-TREE_AY582119_Eukaryota|Amorphea|Obazoa|Opisthokonta|Holozoa|Choanozoa|Metazoa|Animalia|parahoxozoa|Bilateria|Protostomia|Ecdysozoa|Panarthropoda|Tardigrada|Heterotardigrada|Echiniscoidea|Echiniscidae|Pseudechiniscus-islandicus_0-1877____size_6_lengt'
	'REF-TREE_AY590149_Eukaryota|Amorphea|Obazoa|Opisthokonta|Holozoa|Choanozoa|Metazoa|Animalia|parahoxozoa|Bilateria|Protostomia|Ecdysozoa|Nematozoa|Nematoda|Enoplia|Enoplida|enoplines|g-Anoplostoma|Anoplostoma-rectospiculum_1-1728____size_7_length_1727'
	'REF-TREE_AY591800_Eukaryota|Amorphea|Obazoa|Opisthokonta|Holozoa|Choanozoa|Metazoa|Porifera|DemHex-clade|Demospongiae|Myxospongiae|Verongida|core-V|g-Aplysina|Aplysina-cavernicola_1-1798____size_6_length_1797'
	'REF-TREE_AY591806_Eukaryota|Amorphea|Obazoa|Opisthokonta|Holozoa|Choanozoa|Metazoa|Porifera|DemHex-clade|Demospongiae|Myxospongiae|Verongida|core-V|g-Smenospongia|Smenospongia-aurea_1-1798____size_2_length_1797'
	'REF-TREE_AY593935_Eukaryota|Amorphea|Obazoa|Opisthokonta|Holozoa|Choanozoa|Metazoa|Animalia|parahoxozoa|Bilateria|Protostomia|Ecdysozoa|Nematozoa|Nematoda|Chromadoria|Plectida|Haliplectidae|g-Haliplectus|isolate_JH-2004_0-1734____size_3_length_1734'
	'REF-TREE_AY601709_Eukaryota|Amorphea|Obazoa|Opisthokonta|Nucletmycea|Fungi|core-fungi|Chytridiomycota|Chytridiomycetes|Chytridiales|g-Rhizoclosmatium|strain_JEL347-h_0-1753____size_2_length_1753'[&!color=#000000]
	'REF-TREE_AY601711_Eukaryota|Amorphea|Obazoa|Opisthokonta|Nucletmycea|Fungi|core-fungi|Chytridiomycota|Chytridiomycetes|Polychytriales|g-Polychytrium|Polychytrium-aggregatum_1-1783____size_2_length_1782'[&!color=#000000]
	'REF-TREE_AY612621_Eukaryota|Amorphea|Obazoa|Opisthokonta|Holozoa|Choanozoa|Metazoa|Animalia|parahoxozoa|Bilateria|Protostomia|Lophotrochozoa|Annelida|Pleistoannelida|Errantia|Aciculata|Phyllodocida|Nereididae|g-Nereis|Nereis-pelagica_0-1797____size_2_len'
	'REF-TREE_AY620907_Eukaryota|Amorphea|Obazoa|Opisthokonta|Holozoa|Choanozoa|Metazoa|Animalia|parahoxozoa|Bilateria|Protostomia|Ecdysozoa|Panarthropoda|Arthropoda|Chelicerata|core-C|Arachnida|Acari|Acariformes|Trombidiformes|Anystina|Bogatiidae|g-Horreolan'
	'REF-TREE_AY620908_Eukaryota|Amorphea|Obazoa|Opisthokonta|Holozoa|Choanozoa|Metazoa|Animalia|parahoxozoa|Bilateria|Protostomia|Ecdysozoa|Panarthropoda|Arthropoda|Chelicerata|core-C|Arachnida|Acari|Acariformes|Trombidiformes|Eleutherengona|Cheyletidae|g-Ne'
	'REF-TREE_AY621510_Eukaryota|Amorphea|Obazoa|Opisthokonta|Holozoa|Choanozoa|Metazoa|Porifera|DemHex-clade|Demospongiae|Haploscleromorpha|ABD-group|clade-B|g-Xestospongia|Xestospongia-muta_0-1974____size_1_length_1974'
	'REF-TREE_AY627014_Eukaryota|Amorphea|Obazoa|Opisthokonta|Holozoa|Choanozoa|Metazoa|Animalia|parahoxozoa|Bilateria|Protostomia|Ecdysozoa|Panarthropoda|Arthropoda|Mandibulata|Pancrustacea|Copepoda|Podoplea|Cyclopoida|Ergasilida|poecilostomes|Lichomolgoidea'
	'REF-TREE_AY627027_Eukaryota|Amorphea|Obazoa|Opisthokonta|Holozoa|Choanozoa|Metazoa|Animalia|parahoxozoa|Bilateria|Protostomia|Ecdysozoa|Panarthropoda|Arthropoda|Mandibulata|Pancrustacea|Copepoda|Podoplea|Siphonostomatoida|AEPLS-clade|LS-group|Lernaeopodi'
	'REF-TREE_AY627032_Eukaryota|Amorphea|Obazoa|Opisthokonta|Holozoa|Choanozoa|Metazoa|Animalia|parahoxozoa|Bilateria|Protostomia|Ecdysozoa|Panarthropoda|Arthropoda|Mandibulata|Pancrustacea|Copepoda|Podoplea|Cyclopoida|Ergasilida|poecilostomes|EMM-clade|Myti'
	'REF-TREE_AY629259_Eukaryota|Amorphea|Obazoa|Opisthokonta|Holozoa|Choanozoa|Metazoa|Animalia|parahoxozoa|Bilateria|Protostomia|Ecdysozoa|Panarthropoda|Arthropoda|Mandibulata|Pancrustacea|Copepoda|Calanoida|pseudocyclopoids|g-Exumella|Exumella-mediterranea'
	'REF-TREE_AY630467_Eukaryota|Amorphea|Obazoa|Opisthokonta|Holozoa|Choanozoa|Metazoa|Animalia|parahoxozoa|Bilateria|Protostomia|Ecdysozoa|Panarthropoda|Arthropoda|Mandibulata|Pancrustacea|Hexapoda|Insecta|Pterygota|Neoptera|Paraneoptera|Psocodea|Psocoptera'
	'REF-TREE_AY630472_Eukaryota|Amorphea|Obazoa|Opisthokonta|Holozoa|Choanozoa|Metazoa|Animalia|parahoxozoa|Bilateria|Protostomia|Ecdysozoa|Panarthropoda|Arthropoda|Mandibulata|Pancrustacea|Hexapoda|Insecta|Pterygota|Neoptera|Paraneoptera|Psocodea|Psocoptera'
	'REF-TREE_AY630481_Eukaryota|Amorphea|Obazoa|Opisthokonta|Holozoa|Choanozoa|Metazoa|Animalia|parahoxozoa|Bilateria|Protostomia|Ecdysozoa|Panarthropoda|Arthropoda|Mandibulata|Pancrustacea|Hexapoda|Insecta|Pterygota|Neoptera|Paraneoptera|Psocodea|Psocoptera'
	'REF-TREE_AY630490_Eukaryota|Amorphea|Obazoa|Opisthokonta|Holozoa|Choanozoa|Metazoa|Animalia|parahoxozoa|Bilateria|Protostomia|Ecdysozoa|Panarthropoda|Arthropoda|Mandibulata|Pancrustacea|Hexapoda|Insecta|Pterygota|Neoptera|Paraneoptera|Psocodea|Psocoptera'
	'REF-TREE_AY635823_Eukaryota|Amorphea|Obazoa|Opisthokonta|Nucletmycea|Fungi|core-fungi|Chytridiomycota|Chytridiomycetes|Rhizophydiales|Rhizophydium-sphaerotheca|strain_AFTOL-ID-37_0-1744____size_2_length_1744'[&!color=#000000]
	'REF-TREE_AY635833_Eukaryota|Amorphea|Obazoa|Opisthokonta|Nucletmycea|Fungi|core-fungi|Mucoromycota|Glomeromycotina|g-Funneliformis|Funneliformis-mosseae_1-1791____size_35_length_1790'[&!color=#000000]
	'REF-TREE_AY635834_Eukaryota|Amorphea|Obazoa|Opisthokonta|Nucletmycea|Fungi|core-fungi|Zoopagomycota|Zoopagomycotina|g-Rhopalomyces|Rhopalomyces-elegans_1-1869____size_2_length_1868'[&!color=#000000]
	'REF-TREE_AY635837_Eukaryota|Amorphea|Obazoa|Opisthokonta|Nucletmycea|Fungi|core-fungi|Mucoromycota|Mucoromycotina|Mucorales|g-Phycomyces|Phycomyces-blakesleeanus|strain_NRRL-1555_1-1809____size_4_length_1808'[&!color=#000000]
	'REF-TREE_AY635843_Eukaryota|Amorphea|Obazoa|Opisthokonta|Nucletmycea|Fungi|core-fungi|Mucoromycota|Mucoromycotina|Mucorales|g-Cokeromyces|Cokeromyces-recurvatus_1-1813____size_3_length_1812'[&!color=#000000]
	'REF-TREE_AY652578_Eukaryota|Amorphea|Obazoa|Opisthokonta|Holozoa|Choanozoa|Metazoa|Animalia|parahoxozoa|Placozoa|g-Trichoplax|Trichoplax-adhaerens|isolate_H1-Grell_0-1740____size_2_length_1740'
	'REF-TREE_AY652581_Eukaryota|Amorphea|Obazoa|Opisthokonta|Holozoa|Choanozoa|Metazoa|Animalia|parahoxozoa|Placozoa|g-Hoilungia|isolate_H8-Guam_0-1781____size_2_length_1781'
	'REF-TREE_AY682845_Eukaryota|Amorphea|Obazoa|Opisthokonta|Holozoa|Ichthyosporea|Ichthyophonida|AEI-clade|Eccrinales|core-eccrinids|Palavascia-patagonica_2-1846____size_1_length_1844'
	'REF-TREE_AY695396_Eukaryota|Amorphea|Obazoa|Opisthokonta|Nucletmycea|Fungi|core-fungi|Dikarya|Ascomycota|saccharomyceta|Saccharomycotina|g-Candida|Candida-bromeliacearum_0-1662____size_2_length_1662'[&!color=#000000]
	'REF-TREE_AY707097_Eukaryota|Amorphea|Obazoa|Opisthokonta|Nucletmycea|Fungi|core-fungi|Dikarya|Basidiomycota|Agaricomycotina|Agaricomycetes|g-Tulasnella|Tulasnella-violea_4-1842____size_2_length_1838'[&!color=#000000]
	'REF-TREE_AY708527_Eukaryota|Amorphea|Obazoa|Opisthokonta|Holozoa|Choanozoa|Metazoa|Animalia|parahoxozoa|Bilateria|Protostomia|Lophotrochozoa|Annelida|Pleistoannelida|Sedentaria|core-sedentarids|CS-clade|Cirratuliformia|Flabelligeridae|g-Therochaeta|isola'
	'REF-TREE_AY708531_Eukaryota|Amorphea|Obazoa|Opisthokonta|Holozoa|Choanozoa|Metazoa|Animalia|parahoxozoa|Bilateria|Protostomia|Lophotrochozoa|Annelida|Pleistoannelida|Sedentaria|core-sedentarids|CS-clade|Cirratuliformia|Flabelligeridae|g-Flabelligera|Flab'
	'REF-TREE_AY732223_Eukaryota|Amorphea|Obazoa|Opisthokonta|Holozoa|Choanozoa|Metazoa|Animalia|parahoxozoa|Bilateria|Protostomia|Lophotrochozoa|Annelida|Pleistoannelida|Sedentaria|core-sedentarids|SS-clade|Sabellida|Sabellariidae|g-Neosabellaria|Neosabellar'
	'REF-TREE_AY734440_Eukaryota|Amorphea|Obazoa|Opisthokonta|Holozoa|Choanozoa|Metazoa|Porifera|DemHex-clade|Demospongiae|Heteroscleromorpha|core-G4-clade|PoeSub-group|clionaids|g-Spheciospongia|Spheciospongia-vesparium_0-1786____size_4_length_1786'
	'REF-TREE_AY734442_Eukaryota|Amorphea|Obazoa|Opisthokonta|Holozoa|Choanozoa|Metazoa|Porifera|DemHex-clade|Demospongiae|Heteroscleromorpha|core-G4-clade|Axinellidae|g-Dragmacidon|Dragmacidon-lunaecharta_0-1794____size_3_length_1794'
	'REF-TREE_AY734448_Eukaryota|Amorphea|Obazoa|Opisthokonta|Holozoa|Choanozoa|Metazoa|Porifera|DemHex-clade|Demospongiae|Keratosa|Dictyoceratida|spongiids|g-Ircinia|Ircinia-felix_0-1790____size_4_length_1790'
	'REF-TREE_AY734450_Eukaryota|Amorphea|Obazoa|Opisthokonta|Holozoa|Choanozoa|Metazoa|Porifera|DemHex-clade|Demospongiae|Haploscleromorpha|ABD-group|clade-A|g-Haliclona|Haliclona-oculata_0-1973____size_1_length_1973'
	'REF-TREE_AY737635_Eukaryota|Amorphea|Obazoa|Opisthokonta|Holozoa|Choanozoa|Metazoa|Porifera|DemHex-clade|Demospongiae|Heteroscleromorpha|core-G4-clade|Tetractinellida|g-Geodia|Geodia-neptuni_0-1801____size_13_length_1801'
	'REF-TREE_AY737636_Eukaryota|Amorphea|Obazoa|Opisthokonta|Holozoa|Choanozoa|Metazoa|Porifera|DemHex-clade|Demospongiae|Heteroscleromorpha|core-G4-clade|Tetractinellida|g-Corallistes|isolate_20-XI-02-1-1-N20_0-1797____size_7_length_1797'
	'REF-TREE_AY737637_Eukaryota|Amorphea|Obazoa|Opisthokonta|Holozoa|Choanozoa|Metazoa|Porifera|DemHex-clade|Demospongiae|Heteroscleromorpha|core-G4-clade|AH-lineage|Hymerhabdiidae|g-Cymbaxinella|Cymbaxinella-corrugata_1-1799____size_3_length_1798'
	'REF-TREE_AY737638_Eukaryota|Amorphea|Obazoa|Opisthokonta|Holozoa|Choanozoa|Metazoa|Porifera|DemHex-clade|Demospongiae|Heteroscleromorpha|core-G4-clade|RS-lineage|Raspailiidae|g-Ptilocaulis|Ptilocaulis-walpersi_1-1803____size_2_length_1802'
	'REF-TREE_AY737640_Eukaryota|Amorphea|Obazoa|Opisthokonta|Holozoa|Choanozoa|Metazoa|Porifera|DemHex-clade|Demospongiae|Heteroscleromorpha|core-G4-clade|AH-lineage|Agelasidae|g-Agelas|Agelas-dispar_1-1799____size_6_length_1798'
	'REF-TREE_AY737641_Eukaryota|Amorphea|Obazoa|Opisthokonta|Holozoa|Choanozoa|Metazoa|Porifera|DemHex-clade|Demospongiae|Heteroscleromorpha|core-G4-clade|PoeSub-group|poecilosclerids|g-Iotrochota|Iotrochota-birotulata_2-1799____size_1_length_1797'
	'REF-TREE_AY741381_Eukaryota|Amorphea|Obazoa|Opisthokonta|Nucletmycea|Fungi|core-fungi|Dikarya|Basidiomycota|Wallemiomycotina|g-Wallemia|Wallemia-muriae_1-1791____size_14_length_1790'[&!color=#000000]
	'REF-TREE_AY746984_Eukaryota|Amorphea|Obazoa|Opisthokonta|Holozoa|Choanozoa|Metazoa|Animalia|parahoxozoa|Bilateria|Protostomia|Ecdysozoa|Scalidophora|Priapulida|g-Meiopriapulus|isolate_JKP-2005_0-1835____size_2_length_1835'
	'REF-TREE_AY749892_Eukaryota|Amorphea|Obazoa|Opisthokonta|Holozoa|Choanozoa|Metazoa|Animalia|parahoxozoa|Bilateria|Protostomia|Ecdysozoa|Panarthropoda|Arthropoda|Mandibulata|Pancrustacea|Hexapoda|Insecta|Pterygota|Palaeoptera|Ephemeroptera|Ichthybotidae|g'
	'REF-TREE_AY771610_Eukaryota|Amorphea|Obazoa|Opisthokonta|Nucletmycea|Fungi|core-fungi|Dikarya|Basidiomycota|Agaricomycotina|Dacrymycetes|g-Calocera|Calocera-cornea_5-1773____size_47_length_1768'[&!color=#000000]
	'REF-TREE_AY772001_Eukaryota|Amorphea|Obazoa|Opisthokonta|Holozoa|Ichthyosporea|Rhinosporidaceae|Dpenneri-lineage|Dermocystidium-penneri_1-1607____size_2_length_1606'
	'REF-TREE_AY775737_Eukaryota|Amorphea|Obazoa|Opisthokonta|Holozoa|Choanozoa|Metazoa|Animalia|parahoxozoa|Bilateria|Protostomia|Lophotrochozoa|Platyhelminthes|Rhabditophora|Euneoophora|Rhabdocoela|g-Acrorhynchides|Acrorhynchides-robustus_0-1800____size_23_'
	'REF-TREE_AY775742_Eukaryota|Amorphea|Obazoa|Opisthokonta|Holozoa|Choanozoa|Metazoa|Animalia|parahoxozoa|Bilateria|Protostomia|Lophotrochozoa|Platyhelminthes|Rhabditophora|Euneoophora|Rhabdocoela|g-Phonorhynchus|Phonorhynchus-helgolandicus_0-1799____size_'
	'REF-TREE_AY775747_Eukaryota|Amorphea|Obazoa|Opisthokonta|Holozoa|Choanozoa|Metazoa|Animalia|parahoxozoa|Bilateria|Protostomia|Lophotrochozoa|Platyhelminthes|Rhabditophora|Euneoophora|Rhabdocoela|g-Schizochilus|Schizochilus-marcusi_61-1870____size_12_leng'
	'REF-TREE_AY775769_Eukaryota|Amorphea|Obazoa|Opisthokonta|Holozoa|Choanozoa|Metazoa|Animalia|parahoxozoa|Bilateria|Protostomia|Lophotrochozoa|Platyhelminthes|Rhabditophora|Euneoophora|Rhabdocoela|g-Ptychopera|Ptychopera-plebeia_0-1814____size_2_length_181'
	'REF-TREE_AY779280_Eukaryota|Amorphea|Obazoa|Opisthokonta|Nucletmycea|Fungi|core-fungi|Dikarya|Ascomycota|saccharomyceta|Pezizomycotina|leotiomyceta|Eurotiomycetes|g-Norrlinia|Norrlinia-peltigericola_0-1731____size_9_length_1731'[&!color=#000000]
	'REF-TREE_AY781415_Eukaryota|Amorphea|Obazoa|Opisthokonta|Holozoa|Choanozoa|Metazoa|Animalia|parahoxozoa|Bilateria|Protostomia|Ecdysozoa|Panarthropoda|Arthropoda|Mandibulata|Pancrustacea|Malacostraca|Eumalacostraca|Peracarida|Thermosbaenacea|Monodellidae|'
	'REF-TREE_AY781420_Eukaryota|Amorphea|Obazoa|Opisthokonta|Holozoa|Choanozoa|Metazoa|Animalia|parahoxozoa|Bilateria|Protostomia|Ecdysozoa|Panarthropoda|Arthropoda|Mandibulata|Pancrustacea|Malacostraca|Eumalacostraca|Peracarida|Mysidacea|Mysida|Mysidae|g-Ne'
	'REF-TREE_AY781425_Eukaryota|Amorphea|Obazoa|Opisthokonta|Holozoa|Choanozoa|Metazoa|Animalia|parahoxozoa|Bilateria|Protostomia|Ecdysozoa|Panarthropoda|Arthropoda|Mandibulata|Pancrustacea|Malacostraca|Eumalacostraca|Peracarida|Isopoda|Phreatoicidea|Amphiso'
	'REF-TREE_AY781426_Eukaryota|Amorphea|Obazoa|Opisthokonta|Holozoa|Choanozoa|Metazoa|Animalia|parahoxozoa|Bilateria|Protostomia|Ecdysozoa|Panarthropoda|Arthropoda|Mandibulata|Pancrustacea|Malacostraca|Eumalacostraca|Peracarida|Isopoda|Asellota|Asellidae|g-'
	'REF-TREE_AY781433_Eukaryota|Amorphea|Obazoa|Opisthokonta|Holozoa|Choanozoa|Metazoa|Animalia|parahoxozoa|Bilateria|Protostomia|Ecdysozoa|Panarthropoda|Arthropoda|Mandibulata|Pancrustacea|Malacostraca|Eumalacostraca|Eucarida|Euphausiacea|Euphausiidae|g-Nyc'
	'REF-TREE_AY789727_Eukaryota|Amorphea|Obazoa|Opisthokonta|Holozoa|Choanozoa|Metazoa|Animalia|parahoxozoa|Cnidaria|Medusozoa|Hydrozoa|Hydroidolina|Leptothecata|g-Silicularia|Silicularia-rosea_1-1694____size_2_length_1693'
	'REF-TREE_AY789728_Eukaryota|Amorphea|Obazoa|Opisthokonta|Holozoa|Choanozoa|Metazoa|Animalia|parahoxozoa|Cnidaria|Medusozoa|Hydrozoa|Hydroidolina|Leptothecata|g-Orthopyxis|Orthopyxis-everta_1-1693____size_1_length_1692'
	'REF-TREE_AY789729_Eukaryota|Amorphea|Obazoa|Opisthokonta|Holozoa|Choanozoa|Metazoa|Animalia|parahoxozoa|Cnidaria|Medusozoa|Hydrozoa|Hydroidolina|Leptothecata|g-Campanularia|Campanularia-hincksii_1-1693____size_1_length_1692'
	'REF-TREE_AY789730_Eukaryota|Amorphea|Obazoa|Opisthokonta|Holozoa|Choanozoa|Metazoa|Animalia|parahoxozoa|Cnidaria|Medusozoa|Hydrozoa|Hydroidolina|Leptothecata|g-Orthopyxis|Orthopyxis-sargassicola_0-1686____size_1_length_1686'
	'REF-TREE_AY789731_Eukaryota|Amorphea|Obazoa|Opisthokonta|Holozoa|Choanozoa|Metazoa|Animalia|parahoxozoa|Cnidaria|Medusozoa|Hydrozoa|Hydroidolina|Leptothecata|g-Orthopyxis|Orthopyxis-integra_1-1691____size_1_length_1690'
	'REF-TREE_AY789738_Eukaryota|Amorphea|Obazoa|Opisthokonta|Holozoa|Choanozoa|Metazoa|Animalia|parahoxozoa|Cnidaria|Medusozoa|Hydrozoa|Hydroidolina|Leptothecata|g-Rhizocaulus|Rhizocaulus-verticillatus_1-1694____size_3_length_1693'
	'REF-TREE_AY789744_Eukaryota|Amorphea|Obazoa|Opisthokonta|Holozoa|Choanozoa|Metazoa|Animalia|parahoxozoa|Cnidaria|Medusozoa|Hydrozoa|Hydroidolina|Leptothecata|g-Clytia|Clytia-hummelincki_1-1685____size_2_length_1684'
	'REF-TREE_AY789746_Eukaryota|Amorphea|Obazoa|Opisthokonta|Holozoa|Choanozoa|Metazoa|Animalia|parahoxozoa|Cnidaria|Medusozoa|Hydrozoa|Hydroidolina|Leptothecata|g-Clytia|Clytia-paulensis_1-1691____size_1_length_1690'
	'REF-TREE_AY789747_Eukaryota|Amorphea|Obazoa|Opisthokonta|Holozoa|Choanozoa|Metazoa|Animalia|parahoxozoa|Cnidaria|Medusozoa|Hydrozoa|Hydroidolina|Leptothecata|g-Clytia|Clytia-linearis_1-1693____size_2_length_1692'
	'REF-TREE_AY789749_Eukaryota|Amorphea|Obazoa|Opisthokonta|Holozoa|Choanozoa|Metazoa|Animalia|parahoxozoa|Cnidaria|Medusozoa|Hydrozoa|Hydroidolina|Leptothecata|g-Clytia|Clytia-gracilis_1-1698____size_1_length_1697'
	'REF-TREE_AY789750_Eukaryota|Amorphea|Obazoa|Opisthokonta|Holozoa|Choanozoa|Metazoa|Animalia|parahoxozoa|Cnidaria|Medusozoa|Hydrozoa|Hydroidolina|Leptothecata|g-Clytia|Clytia-gracilis_1-1700____size_1_length_1699'
	'REF-TREE_AY789753_Eukaryota|Amorphea|Obazoa|Opisthokonta|Holozoa|Choanozoa|Metazoa|Animalia|parahoxozoa|Cnidaria|Medusozoa|Hydrozoa|Hydroidolina|Leptothecata|g-Clytia|Clytia-hemisphaerica_1-1704____size_2_length_1703'
	'REF-TREE_AY789754_Eukaryota|Amorphea|Obazoa|Opisthokonta|Holozoa|Choanozoa|Metazoa|Animalia|parahoxozoa|Cnidaria|Medusozoa|Hydrozoa|Hydroidolina|Leptothecata|g-Obelia|Obelia-bidentata_1-1730____size_1_length_1729'
	'REF-TREE_AY789761_Eukaryota|Amorphea|Obazoa|Opisthokonta|Holozoa|Choanozoa|Metazoa|Animalia|parahoxozoa|Cnidaria|Medusozoa|Hydrozoa|Hydroidolina|Leptothecata|g-Laomedea|Laomedea-inornata_1-1724____size_2_length_1723'
	'REF-TREE_AY789762_Eukaryota|Amorphea|Obazoa|Opisthokonta|Holozoa|Choanozoa|Metazoa|Animalia|parahoxozoa|Cnidaria|Medusozoa|Hydrozoa|Hydroidolina|Leptothecata|g-Laomedea|Laomedea-flexuosa_1-1730____size_1_length_1729'
	'REF-TREE_AY789765_Eukaryota|Amorphea|Obazoa|Opisthokonta|Holozoa|Choanozoa|Metazoa|Animalia|parahoxozoa|Cnidaria|Medusozoa|Hydrozoa|Hydroidolina|Leptothecata|g-Gonothyraea|Gonothyraea-loveni_1-1690____size_2_length_1689'
	'REF-TREE_AY789767_Eukaryota|Amorphea|Obazoa|Opisthokonta|Holozoa|Choanozoa|Metazoa|Animalia|parahoxozoa|Cnidaria|Medusozoa|Hydrozoa|Hydroidolina|Leptothecata|g-Obelia|Obelia-dichotoma_1-1692____size_1_length_1691'
	'REF-TREE_AY789768_Eukaryota|Amorphea|Obazoa|Opisthokonta|Holozoa|Choanozoa|Metazoa|Animalia|parahoxozoa|Cnidaria|Medusozoa|Hydrozoa|Hydroidolina|Leptothecata|g-Laomedea|Laomedea-calceolifera_1-1694____size_2_length_1693'
	'REF-TREE_AY789769_Eukaryota|Amorphea|Obazoa|Opisthokonta|Holozoa|Choanozoa|Metazoa|Animalia|parahoxozoa|Cnidaria|Medusozoa|Hydrozoa|Hydroidolina|Leptothecata|g-Obelia|Obelia-geniculata_1-1693____size_2_length_1692'
	'REF-TREE_AY789773_Eukaryota|Amorphea|Obazoa|Opisthokonta|Holozoa|Choanozoa|Metazoa|Animalia|parahoxozoa|Cnidaria|Medusozoa|Hydrozoa|Hydroidolina|Leptothecata|g-Lovenella|Lovenella-gracilis_1-1691____size_2_length_1690'
	'REF-TREE_AY789775_Eukaryota|Amorphea|Obazoa|Opisthokonta|Holozoa|Choanozoa|Metazoa|Animalia|parahoxozoa|Cnidaria|Medusozoa|Hydrozoa|Hydroidolina|Leptothecata|g-Eugymnanthea|Eugymnanthea-inquilina_1-1705____size_1_length_1704'
	'REF-TREE_AY789776_Eukaryota|Amorphea|Obazoa|Opisthokonta|Holozoa|Choanozoa|Metazoa|Animalia|parahoxozoa|Cnidaria|Medusozoa|Hydrozoa|Hydroidolina|Leptothecata|g-Calycella|Calycella-syringa_1-1682____size_1_length_1681'
	'REF-TREE_AY789777_Eukaryota|Amorphea|Obazoa|Opisthokonta|Holozoa|Choanozoa|Metazoa|Animalia|parahoxozoa|Cnidaria|Medusozoa|Hydrozoa|Hydroidolina|Leptothecata|g-Opercularella|Opercularella-pumila_1-1691____size_2_length_1690'
	'REF-TREE_AY789778_Eukaryota|Amorphea|Obazoa|Opisthokonta|Holozoa|Choanozoa|Metazoa|Animalia|parahoxozoa|Cnidaria|Medusozoa|Hydrozoa|Hydroidolina|Leptothecata|g-Stegella|Stegella-lobata_1-1714____size_1_length_1713'
	'REF-TREE_AY789779_Eukaryota|Amorphea|Obazoa|Opisthokonta|Holozoa|Choanozoa|Metazoa|Animalia|parahoxozoa|Cnidaria|Medusozoa|Hydrozoa|Hydroidolina|Leptothecata|g-Billardia|Billardia-subrufa_1-1713____size_1_length_1712'
	'REF-TREE_AY820601_Eukaryota|Amorphea|Obazoa|Opisthokonta|Holozoa|Choanozoa|Metazoa|Animalia|parahoxozoa|Bilateria|Protostomia|Lophotrochozoa|Platyhelminthes|Rhabditophora|Euneoophora|Neodermata|Monogenea|Monopisthocotylea|g-Aliatrema|Aliatrema-cribbi_0-1'
	'REF-TREE_AY838559_Eukaryota|Amorphea|Obazoa|Opisthokonta|Holozoa|Choanozoa|Metazoa|Animalia|parahoxozoa|Cnidaria|Anthozoa|Octocorallia|g-Paragorgia|Paragorgia-arborea_2-1799____size_1_length_1797'
	'REF-TREE_AY838561_Eukaryota|Amorphea|Obazoa|Opisthokonta|Holozoa|Choanozoa|Metazoa|Animalia|parahoxozoa|Cnidaria|Anthozoa|Octocorallia|g-Pennatula|isolate_KS-2005-SeqK-2_19-1801____size_1_length_1782'
	'REF-TREE_AY838562_Eukaryota|Amorphea|Obazoa|Opisthokonta|Holozoa|Choanozoa|Metazoa|Animalia|parahoxozoa|Cnidaria|Anthozoa|Octocorallia|g-Paragorgia|Paragorgia-johnsoni_3-1733____size_1_length_1730'
	'REF-TREE_AY838563_Eukaryota|Amorphea|Obazoa|Opisthokonta|Holozoa|Choanozoa|Metazoa|Animalia|parahoxozoa|Cnidaria|Anthozoa|Octocorallia|g-Paragorgia|Paragorgia-arborea_2-1800____size_2_length_1798'
	'REF-TREE_AY838564_Eukaryota|Amorphea|Obazoa|Opisthokonta|Holozoa|Choanozoa|Metazoa|Animalia|parahoxozoa|Cnidaria|Anthozoa|Octocorallia|g-Anthomastus|isolate_KS-2005-SeqM-2_2-1792____size_1_length_1790'
	'REF-TREE_AY838844_Eukaryota|Amorphea|Obazoa|Opisthokonta|Holozoa|Choanozoa|Metazoa|Animalia|parahoxozoa|Bilateria|Protostomia|Lophotrochozoa|Annelida|Pleistoannelida|Errantia|Aciculata|Eunicida|Oenonidae|g-Arabella|Arabella-semimaculata_0-1825____size_2_'
	'REF-TREE_AY839843_Eukaryota|Amorphea|Obazoa|Opisthokonta|Nucletmycea|Fungi|core-fungi|Dikarya|Ascomycota|saccharomyceta|Pezizomycotina|Pezizomycetes|g-Diehliomyces|Diehliomyces-microsporus_0-1773____size_2_length_1773'[&!color=#000000]
	'REF-TREE_AY845344_Eukaryota|Amorphea|Obazoa|Opisthokonta|Holozoa|Choanozoa|Metazoa|Animalia|parahoxozoa|Cnidaria|Medusozoa|Staurozoa|g-Craterolophus|Craterolophus-convolvulus_1-1744____size_1_length_1743'
	'REF-TREE_AY845345_Eukaryota|Amorphea|Obazoa|Opisthokonta|Holozoa|Choanozoa|Metazoa|Animalia|parahoxozoa|Cnidaria|Medusozoa|Staurozoa|LL-clade|g-Lucernaria|Lucernaria-janetae_1-1750____size_4_length_1749'
	'REF-TREE_AY845351_Eukaryota|Amorphea|Obazoa|Opisthokonta|Nucletmycea|Fungi|core-fungi|Dikarya|Ascomycota|saccharomyceta|Saccharomycotina|g-Candida|Candida-lignicola_0-1778____size_7_length_1778'[&!color=#000000]
	'REF-TREE_AY851258_Eukaryota|Amorphea|Obazoa|Opisthokonta|Holozoa|Choanozoa|Metazoa|Animalia|parahoxozoa|Bilateria|Protostomia|Ecdysozoa|Nematozoa|Nematoda|Dorylaimia|DT-clade|Trichinellida|g-Trichinella|Trichinella-pseudospiralis_1-1828____size_10_length'
	'REF-TREE_AY851265_Eukaryota|Amorphea|Obazoa|Opisthokonta|Holozoa|Choanozoa|Metazoa|Animalia|parahoxozoa|Bilateria|Protostomia|Ecdysozoa|Nematozoa|Nematoda|Dorylaimia|DT-clade|Trichinellida|g-Trichuris|Trichuris-suis_1-1911____size_10_length_1910'
	'REF-TREE_AY859596_Eukaryota|Amorphea|Obazoa|Opisthokonta|Holozoa|Choanozoa|Metazoa|Animalia|parahoxozoa|Bilateria|Protostomia|Ecdysozoa|Panarthropoda|Arthropoda|Mandibulata|Myriapoda|Diplopoda|Polyxenida|Polyxenidae|isolate_JM-2004_0-1762____size_4_lengt'
	'REF-TREE_AY859642_Eukaryota|Amorphea|Obazoa|Opisthokonta|Holozoa|Choanozoa|Metazoa|Animalia|parahoxozoa|Bilateria|Deuterostomia|Chordata|Vertebrata|Gnathostomata|Chondrichthyes|Elasmobranchii|Batoidea|Torpediniformes|g-Narcine|Narcine-brasiliensis_2-1782'
	'REF-TREE_AY878079_Eukaryota|Amorphea|Obazoa|Opisthokonta|Holozoa|Choanozoa|Metazoa|Porifera|DemHex-clade|Demospongiae|Heteroscleromorpha|core-G4-clade|PoeSub-group|Tethyidae|g-Tethya|Tethya-actinia_2-1692____size_2_length_1690'
	'REF-TREE_AY879012_Eukaryota|Amorphea|Obazoa|Opisthokonta|Nucletmycea|Fungi|core-fungi|Dikarya|Ascomycota|saccharomyceta|Pezizomycotina|leotiomyceta|sordariomyceta|Sordariomycetes|g-Lulworthia|Lulworthia-grandispora_0-1652____size_2_length_1652'[&!color=#000000]
	'REF-TREE_AY894294_Eukaryota|Amorphea|Obazoa|Opisthokonta|Holozoa|Choanozoa|Metazoa|Animalia|parahoxozoa|Bilateria|Protostomia|Lophotrochozoa|Annelida|Pleistoannelida|Errantia|Aciculata|Phyllodocida|Aphroditidae|g-Aphrodita|Aphrodita-negligens_0-1798____s'
	'REF-TREE_AY900134_Eukaryota|Amorphea|Obazoa|Opisthokonta|Holozoa|Choanozoa|Metazoa|Animalia|parahoxozoa|Bilateria|Protostomia|Ecdysozoa|Panarthropoda|Arthropoda|Mandibulata|Pancrustacea|Hexapoda|Insecta|Pterygota|Neoptera|Paraneoptera|Psocodea|Psocoptera'
	'REF-TREE_AY920752_Eukaryota|Amorphea|Obazoa|Opisthokonta|Holozoa|Choanozoa|Metazoa|Animalia|parahoxozoa|Cnidaria|Medusozoa|Hydrozoa|Trachylina|Limnomedusae|g-Monobrachium|Monobrachium-parasiticum_9-1811____size_1_length_1802'
	'REF-TREE_AY920753_Eukaryota|Amorphea|Obazoa|Opisthokonta|Holozoa|Choanozoa|Metazoa|Animalia|parahoxozoa|Cnidaria|Medusozoa|Hydrozoa|Trachylina|Limnomedusae|g-Olindias|Olindias-phosphorica_0-1763____size_3_length_1763'
	'REF-TREE_AY920754_Eukaryota|Amorphea|Obazoa|Opisthokonta|Holozoa|Choanozoa|Metazoa|Animalia|parahoxozoa|Cnidaria|Medusozoa|Hydrozoa|Trachylina|Limnomedusae|g-Aglauropsis|Aglauropsis-aeora_1-1711____size_2_length_1710'
	'REF-TREE_AY920755_Eukaryota|Amorphea|Obazoa|Opisthokonta|Holozoa|Choanozoa|Metazoa|Animalia|parahoxozoa|Cnidaria|Medusozoa|Hydrozoa|Trachylina|Limnomedusae|g-Limnocnida|Limnocnida-tanganyicae_0-1780____size_1_length_1780'
	'REF-TREE_AY920757_Eukaryota|Amorphea|Obazoa|Opisthokonta|Holozoa|Choanozoa|Metazoa|Animalia|parahoxozoa|Cnidaria|Medusozoa|Hydrozoa|Hydroidolina|Leptothecata|g-Melicertum|Melicertum-octocostatum_9-1809____size_2_length_1800'
	'REF-TREE_AY920758_Eukaryota|Amorphea|Obazoa|Opisthokonta|Holozoa|Choanozoa|Metazoa|Animalia|parahoxozoa|Cnidaria|Medusozoa|Hydrozoa|Hydroidolina|Aplanulata|g-Candelabrum|Candelabrum-cocksii_9-1813____size_2_length_1804'
	'REF-TREE_AY920763_Eukaryota|Amorphea|Obazoa|Opisthokonta|Holozoa|Choanozoa|Metazoa|Animalia|parahoxozoa|Cnidaria|Medusozoa|Hydrozoa|Hydroidolina|Filifera|g-Hydractinia|Hydractinia-echinata_0-1776____size_5_length_1776'
	'REF-TREE_AY920764_Eukaryota|Amorphea|Obazoa|Opisthokonta|Holozoa|Choanozoa|Metazoa|Animalia|parahoxozoa|Cnidaria|Medusozoa|Hydrozoa|Hydroidolina|Filifera|g-Hydractinia|Hydractinia-serrata_0-1777____size_3_length_1777'
	'REF-TREE_AY920765_Eukaryota|Amorphea|Obazoa|Opisthokonta|Holozoa|Choanozoa|Metazoa|Animalia|parahoxozoa|Cnidaria|Medusozoa|Hydrozoa|Hydroidolina|Filifera|g-Pandea|isolate_AGC-2005_7-1810____size_6_length_1803'
	'REF-TREE_AY920767_Eukaryota|Amorphea|Obazoa|Opisthokonta|Holozoa|Choanozoa|Metazoa|Animalia|parahoxozoa|Cnidaria|Medusozoa|Hydrozoa|Hydroidolina|Filifera|g-Fabienna|Fabienna-sphaerica_0-1795____size_4_length_1795'
	'REF-TREE_AY920770_Eukaryota|Amorphea|Obazoa|Opisthokonta|Holozoa|Choanozoa|Metazoa|Animalia|parahoxozoa|Cnidaria|Medusozoa|Scyphozoa|Discomedusae|g-Aurelia|isolate_AGC-2005_0-1788____size_1_length_1788'
	'REF-TREE_AY920771_Eukaryota|Amorphea|Obazoa|Opisthokonta|Holozoa|Choanozoa|Metazoa|Animalia|parahoxozoa|Cnidaria|Medusozoa|Scyphozoa|Discomedusae|g-Cassiopea|Cassiopea-xamachana_0-1782____size_6_length_1782'
	'REF-TREE_AY920773_Eukaryota|Amorphea|Obazoa|Opisthokonta|Holozoa|Choanozoa|Metazoa|Animalia|parahoxozoa|Cnidaria|Medusozoa|Scyphozoa|Discomedusae|g-Cotylorhiza|Cotylorhiza-tuberculata_0-1796____size_2_length_1796'
	'REF-TREE_AY920774_Eukaryota|Amorphea|Obazoa|Opisthokonta|Holozoa|Choanozoa|Metazoa|Animalia|parahoxozoa|Cnidaria|Medusozoa|Cubozoa|Carybdeida|g-Carybdea|isolate_2-AGC-2005_9-1795____size_1_length_1786'
	'REF-TREE_AY937315_Eukaryota|Amorphea|Obazoa|Opisthokonta|Holozoa|Choanozoa|Metazoa|Animalia|parahoxozoa|Cnidaria|Medusozoa|Hydrozoa|Hydroidolina|Siphonophorae|Codonophora|g-Apolemia|isolate_1-CWD-2005_1-1755____size_6_length_1754'
	'REF-TREE_AY937321_Eukaryota|Amorphea|Obazoa|Opisthokonta|Holozoa|Choanozoa|Metazoa|Animalia|parahoxozoa|Cnidaria|Medusozoa|Hydrozoa|Hydroidolina|Siphonophorae|Codonophora|euphysonects|g-Forskalia|Forskalia-tholoides_1-1756____size_4_length_1755'
	'REF-TREE_AY937324_Eukaryota|Amorphea|Obazoa|Opisthokonta|Holozoa|Choanozoa|Metazoa|Animalia|parahoxozoa|Cnidaria|Medusozoa|Hydrozoa|Hydroidolina|Siphonophorae|Codonophora|euphysonects|g-Nanomia|Nanomia-bijuga_1-1754____size_1_length_1753'
	'REF-TREE_AY937327_Eukaryota|Amorphea|Obazoa|Opisthokonta|Holozoa|Choanozoa|Metazoa|Animalia|parahoxozoa|Cnidaria|Medusozoa|Hydrozoa|Hydroidolina|Siphonophorae|Cystonectae|g-Rhizophysa|Rhizophysa-filiformis_1-1752____size_2_length_1751'
	'REF-TREE_AY937333_Eukaryota|Amorphea|Obazoa|Opisthokonta|Holozoa|Choanozoa|Metazoa|Animalia|parahoxozoa|Cnidaria|Medusozoa|Hydrozoa|Hydroidolina|Siphonophorae|Codonophora|g-Bargmannia|Bargmannia-amoena_1-1759____size_1_length_1758'
	'REF-TREE_AY937334_Eukaryota|Amorphea|Obazoa|Opisthokonta|Holozoa|Choanozoa|Metazoa|Animalia|parahoxozoa|Cnidaria|Medusozoa|Hydrozoa|Hydroidolina|Siphonophorae|Codonophora|g-Bargmannia|Bargmannia-elongata_1-1758____size_1_length_1757'
	'REF-TREE_AY947719_Eukaryota|Amorphea|Obazoa|Opisthokonta|Holozoa|Choanozoa|Metazoa|Animalia|parahoxozoa|Bilateria|Protostomia|Ecdysozoa|Nematozoa|Nematoda|Chromadoria|Rhabditida|Spirurina|Dracunculoidea|Dracunculidae|g-Dracunculus|Dracunculus-insignis_3-'
	'REF-TREE_AY962532_Eukaryota|Amorphea|Obazoa|Opisthokonta|Holozoa|Choanozoa|Metazoa|Animalia|parahoxozoa|Cnidaria|Anthozoa|Octocorallia|g-Echinogorgia|Echinogorgia-aurantiaca_1-1825_-__size_3_length_1824'
	'REF-TREE_AY962533_Eukaryota|Amorphea|Obazoa|Opisthokonta|Holozoa|Choanozoa|Metazoa|Animalia|parahoxozoa|Cnidaria|Anthozoa|Octocorallia|g-Junceella|Junceella-fragilis_1-1803_-__size_1_length_1802'
	'REF-TREE_AY962536_Eukaryota|Amorphea|Obazoa|Opisthokonta|Holozoa|Choanozoa|Metazoa|Animalia|parahoxozoa|Cnidaria|Anthozoa|Octocorallia|g-Melithaea|Melithaea-rubeola_1-1824_-__size_1_length_1823'
	'REF-TREE_AY963686_Eukaryota|Amorphea|Obazoa|Opisthokonta|Holozoa|Choanozoa|Metazoa|Animalia|parahoxozoa|Bilateria|Protostomia|Lophotrochozoa|Gastrotricha|Paucitubulatina|Xenotrichulidae|g-Xenotrichula|Xvelox-clade|isolate_Petrov-2005_1-1786____size_2_len'
	'REF-TREE_AY963687_Eukaryota|Amorphea|Obazoa|Opisthokonta|Holozoa|Choanozoa|Metazoa|Animalia|parahoxozoa|Bilateria|Protostomia|Lophotrochozoa|Gastrotricha|Macrodasyida|g-Neodasys|isolate_NP-2005_0-1857____size_2_length_1857'
	'REF-TREE_AY963688_Eukaryota|Amorphea|Obazoa|Opisthokonta|Holozoa|Choanozoa|Metazoa|Animalia|parahoxozoa|Bilateria|Protostomia|Lophotrochozoa|Gastrotricha|Macrodasyida|thaumastodermatids|OPTT-clade|PT-complex|g-Tetranchyroderma|isolate_Petrov-2005-paradox'
	'REF-TREE_D15066_Eukaryota|Amorphea|Obazoa|Opisthokonta|Holozoa|Choanozoa|Metazoa|Porifera|CalHom-clade|Calcarea|Calcaronea|18S-B-clade|Sycon-calcaravis_0-1680____size_1_length_1680'
	'REF-TREE_D61381_Eukaryota|Amorphea|Obazoa|Opisthokonta|Nucletmycea|Fungi|core-fungi|Zoopagomycota|Entomophthoromycotina|Entomophthorales|g-Zoophthora|Zoophthora-radicans_0-1775____size_4_length_1775'[&!color=#000000]
	'REF-TREE_D66885_Eukaryota|Amorphea|Obazoa|Opisthokonta|Nucletmycea|Fungi|core-fungi|Dikarya|Basidiomycota|Pucciniomycotina|Spiculogloeomycetes|g-Phyllozyma|Phyllozyma-linderae_5-1753____size_3_length_1748'[&!color=#000000]
	'REF-TREE_D84660_Eukaryota|Amorphea|Obazoa|Opisthokonta|Holozoa|Choanozoa|Metazoa|Animalia|parahoxozoa|Bilateria|Protostomia|Lophotrochozoa|Mollusca|Conchifera|Bivalvia|Heterodonta|Euheterodonta|Imparidentia|Cardioidea|Tridacnidae|g-Hippopus|Hippopus-hipp'
	'REF-TREE_DQ002501_Eukaryota|Amorphea|Obazoa|Opisthokonta|Holozoa|Choanozoa|Metazoa|Animalia|parahoxozoa|Cnidaria|Medusozoa|Hydrozoa|Trachylina|NT-clade|Narcomedusae|g-Tetraplatia|Tetraplatia-volitans_9-1810____size_1_length_1801'
	'REF-TREE_DQ008182_Eukaryota|Amorphea|Obazoa|Opisthokonta|Holozoa|Choanozoa|Metazoa|Animalia|parahoxozoa|Bilateria|Protostomia|Ecdysozoa|Panarthropoda|Arthropoda|Mandibulata|Pancrustacea|Hexapoda|Insecta|Pterygota|Palaeoptera|Ephemeroptera|Setisura|Heptag'
	'REF-TREE_DQ008210_Eukaryota|Amorphea|Obazoa|Opisthokonta|Holozoa|Choanozoa|Metazoa|Animalia|parahoxozoa|Bilateria|Protostomia|Ecdysozoa|Panarthropoda|Arthropoda|Mandibulata|Pancrustacea|Hexapoda|Insecta|Zygentoma|Lepismatidae|g-Thermobia|Thermobia-domest'
	'REF-TREE_DQ026302_Eukaryota|Amorphea|Obazoa|Opisthokonta|Holozoa|Choanozoa|Metazoa|Animalia|parahoxozoa|Bilateria|Protostomia|Ecdysozoa|Panarthropoda|Arthropoda|Mandibulata|Pancrustacea|Hexapoda|Insecta|Pterygota|Neoptera|Holometabola|Strepsiptera|Stylop'
	'REF-TREE_DQ059032_Eukaryota|Amorphea|Obazoa|Opisthokonta|Holozoa|Choanozoa|Choanoflagellata|Craspedida|Mylnosiga-lineage|Salpingoeca-helianthica|strain_Steenkamp-2005_16-2049____size_3_length_2033'
	'REF-TREE_DQ062652_Eukaryota|Amorphea|Obazoa|Opisthokonta|Holozoa|Choanozoa|Metazoa|Animalia|parahoxozoa|Bilateria|Protostomia|Lophotrochozoa|Mollusca|Conchifera|Bivalvia|Heterodonta|Euheterodonta|Anomalodesmata|Pandoroidea|Lyonsiidae|g-Lyonsia|Lyonsia-ar'
	'REF-TREE_DQ073777_Eukaryota|Amorphea|Obazoa|Opisthokonta|Holozoa|Choanozoa|Metazoa|Animalia|parahoxozoa|Bilateria|Deuterostomia|Ambulacraria|Echinodermata|Eleutherozoa|Echinozoa|Echinoidea|Euechinoidea|Echinothurioida|g-Araeosoma|Araeosoma-fenestratum_0-'
	'REF-TREE_DQ086155_Eukaryota|Amorphea|Obazoa|Opisthokonta|Holozoa|Choanozoa|Metazoa|Animalia|parahoxozoa|Cnidaria|Medusozoa|Hydrozoa|Trachylina|Limnomedusae|g-Craspedacusta|Craspedacusta-sowerbyi_1-1804____size_2_length_1803'
	'REF-TREE_DQ092916_Eukaryota|Amorphea|Obazoa|Opisthokonta|Nucletmycea|Fungi|core-fungi|Dikarya|Basidiomycota|Pucciniomycotina|Agaricostilbomycetes|g-Sterigmatomyces|Sterigmatomyces-halophilus_14-1786____size_8_length_1772'[&!color=#000000]
	'REF-TREE_DQ092921_Eukaryota|Amorphea|Obazoa|Opisthokonta|Nucletmycea|Fungi|core-fungi|Dikarya|Basidiomycota|Pucciniomycotina|Pucciniomycetes|g-Pileolaria|Pileolaria-toxicodendri_15-1797____size_73_length_1782'[&!color=#000000]
	'REF-TREE_DQ093431_Eukaryota|Amorphea|Obazoa|Opisthokonta|Holozoa|Choanozoa|Metazoa|Animalia|parahoxozoa|Bilateria|Protostomia|Lophotrochozoa|Mollusca|Conchifera|Gastropoda|CN-group|Neomphalina|peltospirids|g-Depressigyra|Depressigyra-globulus_0-1839____s'
	'REF-TREE_DQ096577_Eukaryota|Amorphea|Obazoa|Opisthokonta|Holozoa|Choanozoa|Metazoa|Animalia|parahoxozoa|Bilateria|Protostomia|Ecdysozoa|Panarthropoda|Arthropoda|Mandibulata|Pancrustacea|Oligostraca|Ostracoda|Myodocopa|Myodocopida|Cypridinidae|g-Vargula|V'
	'REF-TREE_DQ100491_Eukaryota|Amorphea|Obazoa|Opisthokonta|Holozoa|Choanozoa|Metazoa|Animalia|parahoxozoa|Bilateria|Protostomia|Ecdysozoa|Panarthropoda|Arthropoda|Mandibulata|Pancrustacea|Hexapoda|Insecta|Pterygota|Neoptera|Holometabola|Coleoptera|Polyphag'
	'REF-TREE_DQ100522_Eukaryota|Amorphea|Obazoa|Opisthokonta|Holozoa|Choanozoa|Metazoa|Animalia|parahoxozoa|Bilateria|Protostomia|Ecdysozoa|Panarthropoda|Arthropoda|Mandibulata|Pancrustacea|Hexapoda|Insecta|Pterygota|Neoptera|Holometabola|Coleoptera|Polyphag'
	'REF-TREE_DQ100527_Eukaryota|Amorphea|Obazoa|Opisthokonta|Holozoa|Choanozoa|Metazoa|Animalia|parahoxozoa|Bilateria|Protostomia|Ecdysozoa|Panarthropoda|Arthropoda|Mandibulata|Pancrustacea|Hexapoda|Insecta|Pterygota|Neoptera|Holometabola|Coleoptera|Polyphag'
	'REF-TREE_DQ103704_Eukaryota|Amorphea|Obazoa|Opisthokonta|Holozoa|Choanozoa|Metazoa|Animalia|parahoxozoa|Bilateria|Protostomia|Ecdysozoa|Nematozoa|Nematoda|Chromadoria|Rhabditida|Spirurina|Spiruromorpha|Filarioidea|Onchocercidae|isolate_WB-2005_0-1896____'
	'REF-TREE_DQ133579_Eukaryota|Amorphea|Obazoa|Opisthokonta|Holozoa|Choanozoa|Metazoa|Animalia|parahoxozoa|Bilateria|Protostomia|Ecdysozoa|Panarthropoda|Arthropoda|Mandibulata|Pancrustacea|Hexapoda|Insecta|Pterygota|Neoptera|Paraneoptera|Hemiptera|Heteropte'
	'REF-TREE_DQ140403_Eukaryota|Amorphea|Obazoa|Opisthokonta|Holozoa|Choanozoa|Metazoa|Animalia|parahoxozoa|Bilateria|Protostomia|Lophotrochozoa|Annelida|Pleistoannelida|Sedentaria|core-sedentarids|SS-clade|Sabellida|Serpulidae|g-Hydroides|Hydroides-pseudoun'
	'REF-TREE_DQ140405_Eukaryota|Amorphea|Obazoa|Opisthokonta|Holozoa|Choanozoa|Metazoa|Animalia|parahoxozoa|Bilateria|Protostomia|Lophotrochozoa|Annelida|Pleistoannelida|Sedentaria|core-sedentarids|SS-clade|Sabellida|Serpulidae|g-Pomatoceros|Pomatoceros-triq'
	'REF-TREE_DQ140406_Eukaryota|Amorphea|Obazoa|Opisthokonta|Holozoa|Choanozoa|Metazoa|Animalia|parahoxozoa|Bilateria|Protostomia|Lophotrochozoa|Annelida|Pleistoannelida|Sedentaria|core-sedentarids|SS-clade|Sabellida|Serpulidae|g-Protula|isolate_JL-2005_1-18'
	'REF-TREE_DQ140407_Eukaryota|Amorphea|Obazoa|Opisthokonta|Holozoa|Choanozoa|Metazoa|Animalia|parahoxozoa|Bilateria|Protostomia|Lophotrochozoa|Annelida|Pleistoannelida|Sedentaria|core-sedentarids|SS-clade|Sabellida|Serpulidae|g-Salmacina|isolate_JL-2005_5-'
	'REF-TREE_DQ140411_Eukaryota|Amorphea|Obazoa|Opisthokonta|Holozoa|Choanozoa|Metazoa|Animalia|parahoxozoa|Bilateria|Protostomia|Lophotrochozoa|Annelida|Pleistoannelida|Sedentaria|core-sedentarids|SS-clade|Sabellida|Serpulidae|g-Vermiliopsis|Vermiliopsis-in'
	'REF-TREE_DQ155289_Eukaryota|Amorphea|Obazoa|Opisthokonta|Nucletmycea|Fungi|core-fungi|Mucoromycota|Mucoromycotina|Mucorales|g-Cunninghamella|Cunninghamella-bertholletiae_430-2274____size_7_length_1844'[&!color=#000000]
	'REF-TREE_DQ167163_Eukaryota|Amorphea|Obazoa|Opisthokonta|Holozoa|Choanozoa|Metazoa|Porifera|DemHex-clade|Demospongiae|Heteroscleromorpha|Spongillida|g-Pachydictyum|Pachydictyum-globosum_0-1797____size_4_length_1797'
	'REF-TREE_DQ176774_Eukaryota|Amorphea|Obazoa|Opisthokonta|Holozoa|Choanozoa|Metazoa|Porifera|DemHex-clade|Demospongiae|Heteroscleromorpha|Spongillida|g-Corvomeyenia|isolate_Addis03-32_1-1764____size_1_length_1763'
	'REF-TREE_DQ198796_Eukaryota|Amorphea|Obazoa|Opisthokonta|Nucletmycea|Fungi|core-fungi|Dikarya|Basidiomycota|Pucciniomycotina|Atractiellomycetes|g-Proceropycnis|Proceropycnis-pinicola_2-1791____size_4_length_1789'[&!color=#000000]
	'REF-TREE_DQ211050_Eukaryota|Amorphea|Obazoa|Opisthokonta|Nucletmycea|Fungi|core-fungi|Mucoromycota|Mucoromycotina|Mucorales|g-Pilobolus|Pilobolus-umbonatus_0-1764____size_29_length_1764'[&!color=#000000]
	'REF-TREE_DQ222453_Eukaryota|Amorphea|Obazoa|Opisthokonta|Holozoa|Choanozoa|Metazoa|Animalia|parahoxozoa|Bilateria|Deuterostomia|Chordata|Vertebrata|Gnathostomata|Teleostomi|Sarcopterygii|Tetrapoda|Amniota|Mammalia|Theria|Eutheria|Artiodactyla|Ruminantia|'
	'REF-TREE_DQ234563_Eukaryota|Amorphea|Obazoa|Opisthokonta|Nucletmycea|Fungi|core-fungi|Dikarya|Basidiomycota|Pucciniomycotina|Pucciniomycetes|g-Platygloea|Platygloea-disciformis_6-1787____size_7_length_1781'[&!color=#000000]
	'REF-TREE_DQ237964_Eukaryota|Amorphea|Obazoa|Opisthokonta|Holozoa|Choanozoa|Metazoa|Animalia|parahoxozoa|Bilateria|Protostomia|Lophotrochozoa|Mollusca|Conchifera|Gastropoda|Heterobranchia|Euthyneura|Euopisthobranchia|Pteropoda|Thecosomata|Euthecosomata|Ca'
	'REF-TREE_DQ238114_Eukaryota|Amorphea|Obazoa|Opisthokonta|Holozoa|Choanozoa|Metazoa|Animalia|parahoxozoa|Bilateria|Protostomia|Lophotrochozoa|Annelida|Myzostomida|g-Pulvinomyzostomum|Pulvinomyzostomum-pulvinar_0-1768____size_3_length_1768'
	'REF-TREE_DQ238129_Eukaryota|Amorphea|Obazoa|Opisthokonta|Holozoa|Choanozoa|Metazoa|Animalia|parahoxozoa|Bilateria|Protostomia|Lophotrochozoa|Annelida|Myzostomida|g-Endomyzostoma|isolate_1-DL-2005_0-1700____size_6_length_1700'
	'REF-TREE_DQ242545_Eukaryota|Amorphea|Obazoa|Opisthokonta|Holozoa|Choanozoa|Metazoa|Animalia|parahoxozoa|Bilateria|Protostomia|Lophotrochozoa|Annelida|Pleistoannelida|Sedentaria|core-sedentarids|SS-clade|Sabellida|Serpulidae|g-Circeis|Circeis-armoricana_2'
	'REF-TREE_DQ242551_Eukaryota|Amorphea|Obazoa|Opisthokonta|Holozoa|Choanozoa|Metazoa|Animalia|parahoxozoa|Bilateria|Protostomia|Lophotrochozoa|Annelida|Pleistoannelida|Sedentaria|core-sedentarids|SS-clade|Sabellida|Serpulidae|g-Neodexiospira|Neodexiospira-'
	'REF-TREE_DQ242552_Eukaryota|Amorphea|Obazoa|Opisthokonta|Holozoa|Choanozoa|Metazoa|Animalia|parahoxozoa|Bilateria|Protostomia|Lophotrochozoa|Annelida|Pleistoannelida|Sedentaria|core-sedentarids|SS-clade|Sabellida|Serpulidae|g-Eulaeospira|Eulaeospira-conv'
	'REF-TREE_DQ242554_Eukaryota|Amorphea|Obazoa|Opisthokonta|Holozoa|Choanozoa|Metazoa|Animalia|parahoxozoa|Bilateria|Protostomia|Lophotrochozoa|Annelida|Pleistoannelida|Sedentaria|core-sedentarids|SS-clade|Sabellida|Serpulidae|g-Metalaeospira|Metalaeospira-'
	'REF-TREE_DQ279933_Eukaryota|Amorphea|Obazoa|Opisthokonta|Holozoa|Choanozoa|Metazoa|Animalia|parahoxozoa|Bilateria|Protostomia|Lophotrochozoa|Annelida|Pleistoannelida|Sedentaria|Orbiniida|Nerillidae|g-Paranerilla|Paranerilla-limicola_0-1771____size_16_len'
	'REF-TREE_DQ280065_Eukaryota|Amorphea|Obazoa|Opisthokonta|Holozoa|Choanozoa|Metazoa|Animalia|parahoxozoa|Bilateria|Protostomia|Ecdysozoa|Panarthropoda|Arthropoda|Mandibulata|Pancrustacea|Hexapoda|Insecta|Zygentoma|Nicoletiidae|g-Anelpistina|Anelpistina-pu'
	'REF-TREE_DQ299961_Eukaryota|Amorphea|Obazoa|Opisthokonta|Holozoa|Choanozoa|Metazoa|Animalia|parahoxozoa|Bilateria|Protostomia|Lophotrochozoa|Annelida|AS-clade|Sipuncula|core-Sip|g-Aspidosiphon|Aspidosiphon-laevis_0-1770____size_15_length_1770'
	'REF-TREE_DQ300003_Eukaryota|Amorphea|Obazoa|Opisthokonta|Holozoa|Choanozoa|Metazoa|Animalia|parahoxozoa|Bilateria|Protostomia|Lophotrochozoa|Annelida|AS-clade|Sipuncula|core-Sip|g-Siphonosoma|Siphonosoma-vastum_0-1785____size_2_length_1785'
	'REF-TREE_DQ322622_Eukaryota|Amorphea|Obazoa|Opisthokonta|Nucletmycea|Fungi|core-fungi|Chytridiomycota|Chytridiomycetes|Rhizophydiales|g-Boothiomyces|Boothiomyces-macroporosum_1-1770____size_2_length_1769'[&!color=#000000]
	'REF-TREE_DQ322629_Eukaryota|Amorphea|Obazoa|Opisthokonta|Nucletmycea|Fungi|core-fungi|Mucoromycota|Glomeromycotina|g-Paraglomus|Paraglomus-occultum_1-1786____size_5_length_1785'[&!color=#000000]
	'REF-TREE_DQ323919_Eukaryota|Amorphea|Obazoa|Opisthokonta|Nucletmycea|Fungi|core-fungi|Dikarya|Basidiomycota|Pucciniomycotina|Pucciniomycetes|g-Racospermyces|Racospermyces-koae_5-1697____size_2_length_1692'[&!color=#000000]
	'REF-TREE_DQ337137_Eukaryota|Amorphea|Obazoa|Opisthokonta|Holozoa|Choanozoa|Metazoa|Animalia|parahoxozoa|Bilateria|Protostomia|Ecdysozoa|Panarthropoda|Arthropoda|Mandibulata|Pancrustacea|Hexapoda|Insecta|Pterygota|Neoptera|Holometabola|Coleoptera|Polyphag'
	'REF-TREE_DQ337167_Eukaryota|Amorphea|Obazoa|Opisthokonta|Holozoa|Choanozoa|Metazoa|Animalia|parahoxozoa|Bilateria|Protostomia|Ecdysozoa|Panarthropoda|Arthropoda|Mandibulata|Pancrustacea|Hexapoda|Insecta|Pterygota|Neoptera|Holometabola|Coleoptera|Myxophag'
	'REF-TREE_DQ389893_Eukaryota|Amorphea|Obazoa|Opisthokonta|Holozoa|Choanozoa|Metazoa|Animalia|parahoxozoa|Bilateria|Protostomia|Ecdysozoa|Panarthropoda|Arthropoda|Chelicerata|Pycnogonida|Endeidae|g-Endeis|Endeis-mollis_1-1781____size_18_length_1780'
	'REF-TREE_DQ408759_Eukaryota|Amorphea|Obazoa|Opisthokonta|Holozoa|Choanozoa|Metazoa|Animalia|parahoxozoa|Bilateria|Protostomia|Ecdysozoa|Nematozoa|Nematoda|Chromadoria|Monhysterida|Linhomoeina|Siphonolaimidae|g-Astomonema|isolate_NCM-2006_0-1783____size_3'
	'REF-TREE_DQ414262_Eukaryota|Amorphea|Obazoa|Opisthokonta|Holozoa|Choanozoa|Metazoa|Animalia|parahoxozoa|Bilateria|Protostomia|Lophotrochozoa|Annelida|Pleistoannelida|Sedentaria|core-sedentarids|Clitellata|Hirudinea|Hirudinida|Oceanobdelliformes|Piscicoli'
	'REF-TREE_DQ442668_Eukaryota|Amorphea|Obazoa|Opisthokonta|Holozoa|Choanozoa|Metazoa|Animalia|parahoxozoa|Bilateria|Protostomia|Ecdysozoa|Nematozoa|Nematoda|Chromadoria|Rhabditida|Spirurina|Dracunculoidea|Skrjabillanidae|g-Kalmanmolnaria|Kalmanmolnaria-int'
	'REF-TREE_DQ457627_Eukaryota|Amorphea|Obazoa|Opisthokonta|Nucletmycea|Fungi|core-fungi|Dikarya|Basidiomycota|Agaricomycotina|Agaricomycetes|g-Lepiota|Lepiota-cristata_6-1792____size_4_length_1786'[&!color=#000000]
	'REF-TREE_DQ471031_Eukaryota|Amorphea|Obazoa|Opisthokonta|Nucletmycea|Fungi|core-fungi|Dikarya|Ascomycota|saccharomyceta|Pezizomycotina|leotiomyceta|sordariomyceta|Sordariomycetes|g-Ambrosiella|Ambrosiella-xylebori_1-1682____size_2_length_1681'[&!color=#000000]
	'REF-TREE_DQ503458_Eukaryota|Amorphea|Obazoa|Opisthokonta|Holozoa|Choanozoa|Metazoa|Animalia|parahoxozoa|Bilateria|Protostomia|Ecdysozoa|Nematozoa|Nematoda|Chromadoria|Rhabditida|Spirurina|Spiruromorpha|Thelaziidae|g-Thelazia|Thelazia-lacrymalis_0-1830___'
	'REF-TREE_DQ532511_Eukaryota|Amorphea|Obazoa|Opisthokonta|Holozoa|Choanozoa|Metazoa|Animalia|parahoxozoa|Bilateria|Protostomia|Ecdysozoa|Panarthropoda|Arthropoda|Mandibulata|Pancrustacea|Hexapoda|Insecta|Pterygota|Neoptera|Paraneoptera|Hemiptera|Fulgoromo'
	'REF-TREE_DQ534690_Eukaryota|Amorphea|Obazoa|Opisthokonta|Nucletmycea|Fungi|core-fungi|Dikarya|Basidiomycota|Agaricomycotina|Agaricomycetes|g-Rhizopogon|Rhizopogon-olivaceotinctus_2-1774____size_8_length_1772'[&!color=#000000]
	'REF-TREE_DQ534694_Eukaryota|Amorphea|Obazoa|Opisthokonta|Nucletmycea|Fungi|core-fungi|Dikarya|Basidiomycota|Agaricomycotina|Agaricomycetes|g-Scleroderma|Scleroderma-laeve_5-1785____size_40_length_1780'[&!color=#000000]
	'REF-TREE_DQ536471_Eukaryota|Amorphea|Obazoa|Opisthokonta|Nucletmycea|Fungi|core-fungi|Mucoromycota|Mucoromycotina|Endogonales|g-Endogone|Endogone-lactiflua_0-1769____size_14_length_1769'[&!color=#000000]
	'REF-TREE_DQ536474_Eukaryota|Amorphea|Obazoa|Opisthokonta|Nucletmycea|Fungi|core-fungi|Mucoromycota|Mucoromycotina|Mucorales|g-Rhizopus|Rhizopus-stolonifer_1-1808____size_37_length_1807'[&!color=#000000]
	'REF-TREE_DQ536480_Eukaryota|Amorphea|Obazoa|Opisthokonta|Nucletmycea|Fungi|core-fungi|Chytridiomycota|Chytridiomycetes|Spizellomycetales|g-Triparticalcar|Triparticalcar-arcticum_1-1783____size_33_length_1782'[&!color=#000000]
	'REF-TREE_DQ536485_Eukaryota|Amorphea|Obazoa|Opisthokonta|Nucletmycea|Fungi|core-fungi|Chytridiomycota|Chytridiomycetes|Rhizophydiales|strain_JEL316_2-1795____size_4_length_1793'[&!color=#000000]
	'REF-TREE_DQ536487_Eukaryota|Amorphea|Obazoa|Opisthokonta|Nucletmycea|Fungi|core-fungi|Chytridiomycota|Chytridiomycetes|Chytridiales|g-Chytriomyces|Chytriomyces-hyalinus|strain_AFTOL-ID-1537_2-1794____size_4_length_1792'[&!color=#000000]
	'REF-TREE_DQ536489_Eukaryota|Amorphea|Obazoa|Opisthokonta|Nucletmycea|Fungi|core-fungi|Blastocladiomycota|Physodermatales|g-Physoderma|Physoderma-maculare|strain_AFTOL-ID-2004_0-1789____size_2_length_1789'[&!color=#000000]
	'REF-TREE_DQ538495_Eukaryota|Amorphea|Obazoa|Opisthokonta|Holozoa|Choanozoa|Metazoa|Animalia|parahoxozoa|Bilateria|Protostomia|Ecdysozoa|Panarthropoda|Arthropoda|Mandibulata|Pancrustacea|Copepoda|Podoplea|Monstrillidae|18S-type-1|Monstrilla-clavata|isolat'
	'REF-TREE_DQ538500_Eukaryota|Amorphea|Obazoa|Opisthokonta|Holozoa|Choanozoa|Metazoa|Animalia|parahoxozoa|Bilateria|Protostomia|Ecdysozoa|Panarthropoda|Arthropoda|Mandibulata|Pancrustacea|Copepoda|Podoplea|Siphonostomatoida|CDHKP-clade|caligiforms|Dissonid'
	'REF-TREE_DQ641236_Eukaryota|Amorphea|Obazoa|Opisthokonta|Nucletmycea|Fungi|core-fungi|Dikarya|Ascomycota|saccharomyceta|Saccharomycotina|g-Candida|Candida-ipomoeae_546-2255____size_20_length_1709'[&!color=#000000]
	'REF-TREE_DQ646530_Eukaryota|Amorphea|Obazoa|Opisthokonta|Nucletmycea|Fungi|core-fungi|Dikarya|Ascomycota|saccharomyceta|Pezizomycotina|Pezizomycetes|g-Iodowynnea|Iodowynnea-auriformis_1-1791____size_29_length_1790'[&!color=#000000]
	'REF-TREE_DQ683364_Eukaryota|Amorphea|Obazoa|Opisthokonta|Holozoa|Choanozoa|Metazoa|Animalia|parahoxozoa|Cnidaria|Anthozoa|Hexacorallia|Actiniaria|Anenthemonae|edwardsioids|g-Edwardsia|Edwardsia-sipunculoides_2-1808____size_1_length_1806'
	'REF-TREE_DQ789980_Eukaryota|Amorphea|Obazoa|Opisthokonta|Nucletmycea|Fungi|core-fungi|Dikarya|Basidiomycota|Ustilaginomycotina|Ustilaginomycetes|Urocystidales|g-Melanotaenium|Melanotaenium-endogenum_0-1778____size_2_length_1778'[&!color=#000000]
	'REF-TREE_DQ790076_Eukaryota|Amorphea|Obazoa|Opisthokonta|Holozoa|Choanozoa|Metazoa|Animalia|parahoxozoa|Bilateria|Protostomia|Lophotrochozoa|Annelida|Pleistoannelida|Sedentaria|core-sedentarids|AT-clade|Arenicolidae|g-Arenicola|Arenicola-brasiliensis_4-1'
	'REF-TREE_DQ790079_Eukaryota|Amorphea|Obazoa|Opisthokonta|Holozoa|Choanozoa|Metazoa|Animalia|parahoxozoa|Bilateria|Protostomia|Lophotrochozoa|Annelida|Pleistoannelida|Errantia|Aciculata|Phyllodocida|Goniadidae|g-Glycinde|Glycinde-armigera_1-1836____size_7'
	'REF-TREE_DQ831033_Eukaryota|Amorphea|Obazoa|Opisthokonta|Nucletmycea|Fungi|core-fungi|Dikarya|Basidiomycota|Ustilaginomycotina|Exobasidiomycetes|Doassansiales|g-Rhamphospora|Rhamphospora-nymphaeae_6-1784____size_5_length_1778'[&!color=#000000]
	'REF-TREE_DQ836000_Eukaryota|Amorphea|Obazoa|Opisthokonta|Nucletmycea|Fungi|core-fungi|Dikarya|Basidiomycota|Agaricomycotina|Tremellomycetes|g-Tremella|Tremella-aurantia_14-1788____size_3_length_1774'[&!color=#000000]
	'REF-TREE_DQ839604_Eukaryota|Amorphea|Obazoa|Opisthokonta|Holozoa|Choanozoa|Metazoa|Animalia|parahoxozoa|Bilateria|Protostomia|Ecdysozoa|Panarthropoda|Tardigrada|Eutardigrada|Parachela|Macrobiotoidea|Macrobiotidae|DMR-clade|g-Richtersius|Richtersius-coron'
	'REF-TREE_DQ839606_Eukaryota|Amorphea|Obazoa|Opisthokonta|Holozoa|Choanozoa|Metazoa|Animalia|parahoxozoa|Bilateria|Protostomia|Ecdysozoa|Panarthropoda|Tardigrada|Heterotardigrada|Echiniscoidea|Echiniscidae|ET-clade|g-Echiniscus|Echiniscus-granulatus_2-195'
	'REF-TREE_DQ873621_Eukaryota|Amorphea|Obazoa|Opisthokonta|Nucletmycea|Fungi|core-fungi|Dikarya|Basidiomycota|Agaricomycotina|Agaricomycetes|g-Hyphodontia|Hyphodontia-nespori_0-1777____size_5_length_1777'[&!color=#000000]
	'REF-TREE_DQ873646_Eukaryota|Amorphea|Obazoa|Opisthokonta|Nucletmycea|Fungi|core-fungi|Dikarya|Basidiomycota|Agaricomycotina|Agaricomycetes|g-Repetobasidium|Repetobasidium-conicum_0-1781____size_11_length_1781'[&!color=#000000]
	'REF-TREE_DQ873650_Eukaryota|Amorphea|Obazoa|Opisthokonta|Nucletmycea|Fungi|core-fungi|Dikarya|Basidiomycota|Agaricomycotina|Agaricomycetes|g-Rogersella|Rogersella-griseliniae_0-1783____size_2_length_1783'[&!color=#000000]
	'REF-TREE_DQ874146_Eukaryota|Amorphea|Obazoa|Opisthokonta|Holozoa|Choanozoa|Metazoa|Animalia|parahoxozoa|Bilateria|Protostomia|Ecdysozoa|Panarthropoda|Arthropoda|Mandibulata|Pancrustacea|Hexapoda|Insecta|Pterygota|Neoptera|Polyneoptera|Dictyoptera|Blattod'
	'REF-TREE_DQ874158_Eukaryota|Amorphea|Obazoa|Opisthokonta|Holozoa|Choanozoa|Metazoa|Animalia|parahoxozoa|Bilateria|Protostomia|Ecdysozoa|Panarthropoda|Arthropoda|Mandibulata|Pancrustacea|Hexapoda|Insecta|Pterygota|Neoptera|Polyneoptera|Dictyoptera|Blattod'
	'REF-TREE_DQ874181_Eukaryota|Amorphea|Obazoa|Opisthokonta|Holozoa|Choanozoa|Metazoa|Animalia|parahoxozoa|Bilateria|Protostomia|Ecdysozoa|Panarthropoda|Arthropoda|Mandibulata|Pancrustacea|Hexapoda|Insecta|Pterygota|Neoptera|Polyneoptera|Dictyoptera|Blattod'
	'REF-TREE_DQ898725_Eukaryota|Amorphea|Obazoa|Opisthokonta|Nucletmycea|Fungi|core-fungi|Dikarya|Basidiomycota|Agaricomycotina|Agaricomycetes|g-Sistotrema|Sistotrema-adnatum_0-1763____size_15_length_1763'[&!color=#000000]
	'REF-TREE_DQ916151_Eukaryota|Amorphea|Obazoa|Opisthokonta|Nucletmycea|Fungi|core-fungi|Dikarya|Ascomycota|saccharomyceta|Pezizomycotina|leotiomyceta|sordariomyceta|Sordariomycetes|g-Colletotrichum|Colletotrichum-gloeosporioides_12-1704____size_36_length_1'[&!color=#000000]
	'REF-TREE_DQ925310_Eukaryota|Amorphea|Obazoa|Opisthokonta|Holozoa|Choanozoa|Metazoa|Animalia|parahoxozoa|Bilateria|Protostomia|Lophotrochozoa|Platyhelminthes|Rhabditophora|Euneoophora|Neodermata|Cestoda|Eucestoda|g-Diphyllobothrium|Diphyllobothrium-pacifi'
	'REF-TREE_DQ925316_Eukaryota|Amorphea|Obazoa|Opisthokonta|Holozoa|Choanozoa|Metazoa|Animalia|parahoxozoa|Bilateria|Protostomia|Lophotrochozoa|Platyhelminthes|Rhabditophora|Euneoophora|Neodermata|Cestoda|Eucestoda|g-Philobythoides|Philobythoides-stunkardi_'
	'REF-TREE_DQ925317_Eukaryota|Amorphea|Obazoa|Opisthokonta|Holozoa|Choanozoa|Metazoa|Animalia|parahoxozoa|Bilateria|Protostomia|Lophotrochozoa|Platyhelminthes|Rhabditophora|Euneoophora|Neodermata|Cestoda|Eucestoda|g-Ptychobothrium|Ptychobothrium-belones_0-'
	'REF-TREE_DQ927306_Eukaryota|Amorphea|Obazoa|Opisthokonta|Holozoa|Choanozoa|Metazoa|Porifera|DemHex-clade|Demospongiae|Haploscleromorpha|ABD-group|clade-A|g-Haliclona|Haliclona-cinerea_0-1924____size_1_length_1924'
	'REF-TREE_DQ927308_Eukaryota|Amorphea|Obazoa|Opisthokonta|Holozoa|Choanozoa|Metazoa|Porifera|DemHex-clade|Demospongiae|Haploscleromorpha|ABD-group|clade-A|g-Cribrochalina|Cribrochalina-vasculum_0-1890____size_1_length_1890'
	'REF-TREE_DQ927311_Eukaryota|Amorphea|Obazoa|Opisthokonta|Holozoa|Choanozoa|Metazoa|Porifera|DemHex-clade|Demospongiae|Haploscleromorpha|ABD-group|clade-A|g-Haliclona|isolate_Siphonochalina-POR14630_0-1936____size_1_length_1936'
	'REF-TREE_DQ927314_Eukaryota|Amorphea|Obazoa|Opisthokonta|Holozoa|Choanozoa|Metazoa|Porifera|DemHex-clade|Demospongiae|Haploscleromorpha|ABD-group|clade-A|g-Callyspongia|isolate_NIWAKD1668_0-1908____size_1_length_1908'
	'REF-TREE_DQ927315_Eukaryota|Amorphea|Obazoa|Opisthokonta|Holozoa|Choanozoa|Metazoa|Porifera|DemHex-clade|Demospongiae|Haploscleromorpha|ABD-group|clade-A|g-Haliclona|Haliclona-fascigera_5-1923____size_2_length_1918'
	'REF-TREE_DQ927316_Eukaryota|Amorphea|Obazoa|Opisthokonta|Holozoa|Choanozoa|Metazoa|Porifera|DemHex-clade|Demospongiae|Haploscleromorpha|ABD-group|clade-D|g-Dasychalina|Dasychalina-fragilis_0-1869____size_2_length_1869'
	'REF-TREE_DQ927317_Eukaryota|Amorphea|Obazoa|Opisthokonta|Holozoa|Choanozoa|Metazoa|Porifera|DemHex-clade|Demospongiae|Haploscleromorpha|ABD-group|clade-B|isolate_Oceanapia-NIWAKD586_0-1811____size_1_length_1811'
	'REF-TREE_DQ927319_Eukaryota|Amorphea|Obazoa|Opisthokonta|Holozoa|Choanozoa|Metazoa|Porifera|DemHex-clade|Demospongiae|Haploscleromorpha|clade-C|Chalinula-hooperi_0-1760____size_1_length_1760'
	'REF-TREE_DQ927322_Eukaryota|Amorphea|Obazoa|Opisthokonta|Holozoa|Choanozoa|Metazoa|Porifera|DemHex-clade|Demospongiae|Haploscleromorpha|clade-E|g-Siphonodictyon|Siphonodictyon-mucosum_0-1746____size_2_length_1746'
	'REF-TREE_EF092268_Eukaryota|Amorphea|Obazoa|Opisthokonta|Holozoa|Choanozoa|Metazoa|Porifera|DemHex-clade|Demospongiae|Heteroscleromorpha|core-G4-clade|PoeSub-group|poecilosclerids|Clathria-prolifera_0-1780____size_1_length_1780'
	'REF-TREE_EF092270_Eukaryota|Amorphea|Obazoa|Opisthokonta|Holozoa|Choanozoa|Metazoa|Porifera|DemHex-clade|Demospongiae|Heteroscleromorpha|core-G4-clade|Axinellidae|isolate_Phakellia-BMH-2007_0-1784____size_1_length_1784'
	'REF-TREE_EF092272_Eukaryota|Amorphea|Obazoa|Opisthokonta|Holozoa|Choanozoa|Metazoa|Porifera|DemHex-clade|Demospongiae|Heteroscleromorpha|core-G4-clade|RS-lineage|Raspailiidae|g-Reniochalina|Reniochalina-stalagmitis_0-1787____size_2_length_1787'
	'REF-TREE_EF095188_Eukaryota|Amorphea|Obazoa|Opisthokonta|Holozoa|Choanozoa|Metazoa|Porifera|DemHex-clade|Demospongiae|Heteroscleromorpha|Spongillida|g-Baikalospongia|Baikalospongia-intermedia_1-1796____size_8_length_1795'
	'REF-TREE_EF116206_Eukaryota|Amorphea|Obazoa|Opisthokonta|Holozoa|Choanozoa|Metazoa|Animalia|parahoxozoa|Bilateria|Protostomia|Lophotrochozoa|Annelida|Pleistoannelida|Sedentaria|core-sedentarids|SS-clade|Sabellida|Sabellidae|g-Amphicorina|Amphicorina-mobi'
	'REF-TREE_EF123843_Eukaryota|Amorphea|Obazoa|Opisthokonta|Holozoa|Choanozoa|Metazoa|Animalia|parahoxozoa|Bilateria|Protostomia|Lophotrochozoa|Annelida|Pleistoannelida|Errantia|Aciculata|Phyllodocida|Syllidae|g-Myrianida|Myrianida-pinnigera_0-1788____size_'
	'REF-TREE_EF123877_Eukaryota|Amorphea|Obazoa|Opisthokonta|Holozoa|Choanozoa|Metazoa|Animalia|parahoxozoa|Bilateria|Protostomia|Lophotrochozoa|Annelida|Pleistoannelida|Errantia|Aciculata|Phyllodocida|Syllidae|g-Syllis|Syllis-westheidei_0-1877____size_6_len'
	'REF-TREE_EF126040_Eukaryota|Amorphea|Obazoa|Opisthokonta|Holozoa|Choanozoa|Metazoa|Animalia|parahoxozoa|Bilateria|Deuterostomia|Chordata|Vertebrata|Gnathostomata|Teleostomi|Actinopterygii|Actinopteri|Neopterygii|Teleostei|Clupeocephala|Euteleosteomorpha|'
	'REF-TREE_EF142083_Eukaryota|Amorphea|Obazoa|Opisthokonta|Holozoa|Choanozoa|Metazoa|Animalia|parahoxozoa|Bilateria|Protostomia|Lophotrochozoa|Cycliophora|g-Symbion|Symbion-pandora_0-1769____size_2_length_1769'
	'REF-TREE_EF207244_Eukaryota|Amorphea|Obazoa|Opisthokonta|Holozoa|Choanozoa|Metazoa|Animalia|parahoxozoa|Bilateria|Protostomia|Ecdysozoa|Nematozoa|Nematoda|Dorylaimia|BMM-clade|bathyodontines|g-Cryptonchus|Cryptonchus-tristis_0-1697____size_2_length_1697'
	'REF-TREE_EF209832_Eukaryota|Amorphea|Obazoa|Opisthokonta|Holozoa|Choanozoa|Metazoa|Animalia|parahoxozoa|Bilateria|Protostomia|Ecdysozoa|Panarthropoda|Arthropoda|Mandibulata|Pancrustacea|Hexapoda|Insecta|Pterygota|Neoptera|Holometabola|Coleoptera|Polyphag'
	'REF-TREE_EF219013_Eukaryota|Amorphea|Obazoa|Opisthokonta|Nucletmycea|Rotosphaerida|pompholyxophryids|18BR2-lineage|clone_18BR2_0-1704____size_1_length_1704'
	'REF-TREE_EF362995_Eukaryota|Amorphea|Obazoa|Opisthokonta|Holozoa|Choanozoa|Metazoa|Animalia|parahoxozoa|Bilateria|Protostomia|Ecdysozoa|Panarthropoda|Arthropoda|Mandibulata|Pancrustacea|Hexapoda|Insecta|Pterygota|Neoptera|Holometabola|Coleoptera|Polyphag'
	'REF-TREE_EF363000_Eukaryota|Amorphea|Obazoa|Opisthokonta|Holozoa|Choanozoa|Metazoa|Animalia|parahoxozoa|Bilateria|Protostomia|Ecdysozoa|Panarthropoda|Arthropoda|Mandibulata|Pancrustacea|Hexapoda|Insecta|Pterygota|Neoptera|Holometabola|Coleoptera|Polyphag'
	'REF-TREE_EF396191_Eukaryota|Amorphea|Obazoa|Opisthokonta|Nucletmycea|Fungi|core-fungi|Zoopagomycota|Kickxellomycotina|Harpellales|g-Capniomyces|Capniomyces-stellatus_0-1842____size_9_length_1842'[&!color=#000000]
	'REF-TREE_EF396192_Eukaryota|Amorphea|Obazoa|Opisthokonta|Nucletmycea|Fungi|core-fungi|Zoopagomycota|Kickxellomycotina|Harpellales|g-Harpellomyces|strain_PA-3-1d_1-1893____size_4_length_1892'[&!color=#000000]
	'REF-TREE_EF396193_Eukaryota|Amorphea|Obazoa|Opisthokonta|Nucletmycea|Fungi|core-fungi|Zoopagomycota|Kickxellomycotina|g-Orphella|Orphella-catalaunica_0-1867____size_2_length_1867'[&!color=#000000]
	'REF-TREE_EF426291_Eukaryota|Amorphea|Obazoa|Opisthokonta|Holozoa|Choanozoa|Metazoa|Animalia|parahoxozoa|Bilateria|Protostomia|Lophotrochozoa|Mollusca|Conchifera|Bivalvia|Heterodonta|Euheterodonta|Imparidentia|Veneroidea|Veneridae|g-Meretrix|Meretrix-mere'
	'REF-TREE_EF432538_Eukaryota|Amorphea|Obazoa|Opisthokonta|Holozoa|Choanozoa|Choanoflagellata|Acanthoecida|Stephanoecidae|Aunguiculata-clade|strain_SL117-1-E10_2-1754____size_2_length_1752'
	'REF-TREE_EF432540_Eukaryota|Amorphea|Obazoa|Opisthokonta|Holozoa|Choanozoa|Choanoflagellata|Acanthoecida|MACHO-1-3-clade|SL-163-group|strain_SL-163_0-1702____size_2_length_1702'
	'REF-TREE_EF441978_Eukaryota|Amorphea|Obazoa|Opisthokonta|Nucletmycea|Rotosphaerida|nucleariids|g-Nuclearia|clone_RT10_5E_39_11-1992____size_1_length_1981'
	'REF-TREE_EF441991_Eukaryota|Amorphea|Obazoa|Opisthokonta|Nucletmycea|Fungi|core-fungi|Dikarya|Ascomycota|saccharomyceta|Pezizomycotina|Pezizomycetes|g-Phymatotrichopsis|Phymatotrichopsis-omnivora_1-1805____size_4_length_1804'[&!color=#000000]
	'REF-TREE_EF442001_Eukaryota|Amorphea|Obazoa|Opisthokonta|Nucletmycea|Fungi|core-fungi|Dikarya|Ascomycota|saccharomyceta|Pezizomycotina|Pezizomycetes|g-Pulchromyces|Pulchromyces-fimicola_1-1799____size_162_length_1798'[&!color=#000000]
	'REF-TREE_EF487296_Eukaryota|Amorphea|Obazoa|Opisthokonta|Holozoa|Choanozoa|Metazoa|Animalia|parahoxozoa|Bilateria|Protostomia|Ecdysozoa|Panarthropoda|Arthropoda|Mandibulata|Pancrustacea|Hexapoda|Insecta|Pterygota|Neoptera|Paraneoptera|Hemiptera|Heteropte'
	'REF-TREE_EF487312_Eukaryota|Amorphea|Obazoa|Opisthokonta|Holozoa|Choanozoa|Metazoa|Animalia|parahoxozoa|Bilateria|Protostomia|Ecdysozoa|Panarthropoda|Arthropoda|Mandibulata|Pancrustacea|Hexapoda|Insecta|Pterygota|Neoptera|Paraneoptera|Hemiptera|Heteropte'
	'REF-TREE_EF532820_Eukaryota|Amorphea|Obazoa|Opisthokonta|Holozoa|Choanozoa|Metazoa|Animalia|parahoxozoa|Bilateria|Protostomia|Ecdysozoa|Panarthropoda|Arthropoda|Mandibulata|Pancrustacea|Copepoda|Podoplea|Cyclopoida|Cyclopida|Cyclopidae|g-Cyclops|Cyclops-'
	'REF-TREE_EF550350_Eukaryota|Amorphea|Obazoa|Opisthokonta|Nucletmycea|Fungi|core-fungi|Dikarya|Ascomycota|saccharomyceta|Saccharomycotina|g-Candida|Candida-abiesophila_0-1724____size_2_length_1724'[&!color=#000000]
	'REF-TREE_EF550402_Eukaryota|Amorphea|Obazoa|Opisthokonta|Nucletmycea|Fungi|core-fungi|Dikarya|Ascomycota|saccharomyceta|Saccharomycotina|g-Phaffomyces|Phaffomyces-thermotolerans_0-1710____size_7_length_1710'[&!color=#000000]
	'REF-TREE_EF550405_Eukaryota|Amorphea|Obazoa|Opisthokonta|Nucletmycea|Fungi|core-fungi|Dikarya|Ascomycota|saccharomyceta|Saccharomycotina|g-Kregervanrija|Kregervanrija-pseudodelftensis_0-1734____size_4_length_1734'[&!color=#000000]
	'REF-TREE_EF550417_Eukaryota|Amorphea|Obazoa|Opisthokonta|Nucletmycea|Fungi|core-fungi|Dikarya|Ascomycota|saccharomyceta|Saccharomycotina|g-Pichia|Pichia-onychis_3-1677____size_9_length_1674'[&!color=#000000]
	'REF-TREE_EF550430_Eukaryota|Amorphea|Obazoa|Opisthokonta|Nucletmycea|Fungi|core-fungi|Dikarya|Ascomycota|saccharomyceta|Saccharomycotina|g-Candida|Candida-quercuum_3-1676____size_8_length_1673'[&!color=#000000]
	'REF-TREE_EF550463_Eukaryota|Amorphea|Obazoa|Opisthokonta|Nucletmycea|Fungi|core-fungi|Dikarya|Ascomycota|saccharomyceta|Saccharomycotina|g-Cyberlindnera|Cyberlindnera-rhodanensis_3-1667____size_6_length_1664'[&!color=#000000]
	'REF-TREE_EF589063_Eukaryota|Amorphea|Obazoa|Opisthokonta|Holozoa|Choanozoa|Metazoa|Animalia|parahoxozoa|Cnidaria|Anthozoa|Hexacorallia|Actiniaria|Enthemonae|metridioids|g-Bathyphellia|Bathyphellia-australis_9-1742____size_1_length_1733'
	'REF-TREE_EF589065_Eukaryota|Amorphea|Obazoa|Opisthokonta|Holozoa|Choanozoa|Metazoa|Animalia|parahoxozoa|Cnidaria|Anthozoa|Hexacorallia|CS-clade|Corallimorpharia|g-Corynactis|Corynactis-viridis_1-1820____size_2_length_1819'
	'REF-TREE_EF589066_Eukaryota|Amorphea|Obazoa|Opisthokonta|Holozoa|Choanozoa|Metazoa|Animalia|parahoxozoa|Cnidaria|Anthozoa|Hexacorallia|CS-clade|Corallimorpharia|g-Corallimorphus|Corallimorphus-pilatus_0-1758____size_1_length_1758'
	'REF-TREE_EF589067_Eukaryota|Amorphea|Obazoa|Opisthokonta|Holozoa|Choanozoa|Metazoa|Animalia|parahoxozoa|Cnidaria|Anthozoa|Hexacorallia|CS-clade|Corallimorpharia|g-Ricordea|Ricordea-florida_10-1777____size_1_length_1767'
	'REF-TREE_EF589068_Eukaryota|Amorphea|Obazoa|Opisthokonta|Holozoa|Choanozoa|Metazoa|Animalia|parahoxozoa|Cnidaria|Anthozoa|Hexacorallia|CS-clade|Corallimorpharia|g-Discosoma|Discosoma-neglecta_3-1676____size_2_length_1673'
	'REF-TREE_EF589071_Eukaryota|Amorphea|Obazoa|Opisthokonta|Holozoa|Choanozoa|Metazoa|Animalia|parahoxozoa|Cnidaria|Anthozoa|Hexacorallia|CS-clade|Corallimorpharia|g-Amplexidiscus|Amplexidiscus-fenestrafer_13-1761____size_1_length_1748'
	'REF-TREE_EF589072_Eukaryota|Amorphea|Obazoa|Opisthokonta|Holozoa|Choanozoa|Metazoa|Animalia|parahoxozoa|Cnidaria|Anthozoa|Hexacorallia|CS-clade|Corallimorpharia|g-Rhodactis|Rhodactis-rhodostoma_11-1758____size_1_length_1747'
	'REF-TREE_EF589073_Eukaryota|Amorphea|Obazoa|Opisthokonta|Holozoa|Choanozoa|Metazoa|Animalia|parahoxozoa|Cnidaria|Anthozoa|Hexacorallia|CS-clade|Corallimorpharia|g-Metarhodactis|isolate_HC-2007a_11-1655____size_1_length_1644'
	'REF-TREE_EF589074_Eukaryota|Amorphea|Obazoa|Opisthokonta|Holozoa|Choanozoa|Metazoa|Animalia|parahoxozoa|Cnidaria|Anthozoa|Hexacorallia|CS-clade|Scleractinia|g-Fungiacyathus|Fungiacyathus-marenzelleri_1-1813____size_2_length_1812'
	'REF-TREE_EF591338_Eukaryota|Amorphea|Obazoa|Opisthokonta|Holozoa|Choanozoa|Metazoa|Animalia|parahoxozoa|Bilateria|Protostomia|Ecdysozoa|Nematozoa|Nematoda|Chromadoria|Chromadorida|Selachinematidae|g-Halichoanolaimus|isolate_HaChSp1_0-1698____size_2_lengt'
	'REF-TREE_EF614267_Eukaryota|Amorphea|Obazoa|Opisthokonta|Holozoa|Choanozoa|Metazoa|Animalia|parahoxozoa|Bilateria|Protostomia|Ecdysozoa|Nematozoa|Nematoda|Dorylaimia|Dorylaimida|Dorylaimina|Longidoridae|g-Xiphinema|Xiphinema-vuittenezi_0-1785____size_181'
	'REF-TREE_EF622688_Eukaryota|Amorphea|Obazoa|Opisthokonta|Holozoa|Choanozoa|Metazoa|Animalia|parahoxozoa|Bilateria|Protostomia|Ecdysozoa|Panarthropoda|Arthropoda|Mandibulata|Pancrustacea|Hexapoda|Insecta|Pterygota|Neoptera|Polyneoptera|Plecoptera|Perloide'
	'REF-TREE_EF622723_Eukaryota|Amorphea|Obazoa|Opisthokonta|Holozoa|Choanozoa|Metazoa|Animalia|parahoxozoa|Bilateria|Protostomia|Ecdysozoa|Panarthropoda|Arthropoda|Mandibulata|Pancrustacea|Hexapoda|Insecta|Pterygota|Neoptera|Polyneoptera|Plecoptera|Nemouroi'
	'REF-TREE_EF622724_Eukaryota|Amorphea|Obazoa|Opisthokonta|Holozoa|Choanozoa|Metazoa|Animalia|parahoxozoa|Bilateria|Protostomia|Ecdysozoa|Panarthropoda|Arthropoda|Mandibulata|Pancrustacea|Hexapoda|Insecta|Pterygota|Neoptera|Polyneoptera|Plecoptera|Nemouroi'
	'REF-TREE_EF622738_Eukaryota|Amorphea|Obazoa|Opisthokonta|Holozoa|Choanozoa|Metazoa|Animalia|parahoxozoa|Bilateria|Protostomia|Ecdysozoa|Panarthropoda|Arthropoda|Mandibulata|Pancrustacea|Hexapoda|Insecta|Pterygota|Neoptera|Polyneoptera|Plecoptera|Nemouroi'
	'REF-TREE_EF622755_Eukaryota|Amorphea|Obazoa|Opisthokonta|Holozoa|Choanozoa|Metazoa|Animalia|parahoxozoa|Bilateria|Protostomia|Ecdysozoa|Panarthropoda|Arthropoda|Mandibulata|Pancrustacea|Hexapoda|Insecta|Pterygota|Neoptera|Polyneoptera|Plecoptera|Nemouroi'
	'REF-TREE_EF622809_Eukaryota|Amorphea|Obazoa|Opisthokonta|Holozoa|Choanozoa|Metazoa|Animalia|parahoxozoa|Bilateria|Protostomia|Ecdysozoa|Panarthropoda|Arthropoda|Mandibulata|Pancrustacea|Hexapoda|Insecta|Pterygota|Neoptera|Polyneoptera|Plecoptera|Perloide'
	'REF-TREE_EF622819_Eukaryota|Amorphea|Obazoa|Opisthokonta|Holozoa|Choanozoa|Metazoa|Animalia|parahoxozoa|Bilateria|Protostomia|Ecdysozoa|Panarthropoda|Arthropoda|Mandibulata|Pancrustacea|Hexapoda|Insecta|Pterygota|Neoptera|Polyneoptera|Plecoptera|Nemouroi'
	'REF-TREE_EF654521_Eukaryota|Amorphea|Obazoa|Opisthokonta|Holozoa|Choanozoa|Metazoa|Porifera|DemHex-clade|Demospongiae|Haploscleromorpha|ABD-group|clade-B|Amphimedon-queenslandica_0-1719____size_1_length_1719'
	'REF-TREE_EF654522_Eukaryota|Amorphea|Obazoa|Opisthokonta|Holozoa|Choanozoa|Metazoa|Porifera|DemHex-clade|Demospongiae|Heteroscleromorpha|core-G4-clade|AH-lineage|Hymerhabdiidae|isolate_Cymbaxinella-QM-G315196_12-1599____size_1_length_1587'
	'REF-TREE_EF662281_Eukaryota|Amorphea|Obazoa|Opisthokonta|Holozoa|Choanozoa|Metazoa|Animalia|parahoxozoa|Bilateria|Protostomia|Ecdysozoa|Panarthropoda|Arthropoda|Mandibulata|Pancrustacea|Hexapoda|Insecta|Pterygota|Neoptera|Paraneoptera|Psocodea|Psocoptera'
	'REF-TREE_EF682218_Eukaryota|Amorphea|Obazoa|Opisthokonta|Holozoa|Choanozoa|Metazoa|Animalia|parahoxozoa|Bilateria|Protostomia|Ecdysozoa|Panarthropoda|Arthropoda|Mandibulata|Pancrustacea|Malacostraca|Eumalacostraca|Peracarida|Isopoda|Asellota|Munnopsidae|'
	'REF-TREE_EF682223_Eukaryota|Amorphea|Obazoa|Opisthokonta|Holozoa|Choanozoa|Metazoa|Animalia|parahoxozoa|Bilateria|Protostomia|Ecdysozoa|Panarthropoda|Arthropoda|Mandibulata|Pancrustacea|Malacostraca|Eumalacostraca|Peracarida|Isopoda|Asellota|Munnopsidae|'
	'REF-TREE_EF682231_Eukaryota|Amorphea|Obazoa|Opisthokonta|Holozoa|Choanozoa|Metazoa|Animalia|parahoxozoa|Bilateria|Protostomia|Ecdysozoa|Panarthropoda|Arthropoda|Mandibulata|Pancrustacea|Malacostraca|Eumalacostraca|Peracarida|Isopoda|Asellota|Munnopsidae|'
	'REF-TREE_EF682235_Eukaryota|Amorphea|Obazoa|Opisthokonta|Holozoa|Choanozoa|Metazoa|Animalia|parahoxozoa|Bilateria|Protostomia|Ecdysozoa|Panarthropoda|Arthropoda|Mandibulata|Pancrustacea|Malacostraca|Eumalacostraca|Peracarida|Isopoda|Asellota|Munnopsidae|'
	'REF-TREE_EF682253_Eukaryota|Amorphea|Obazoa|Opisthokonta|Holozoa|Choanozoa|Metazoa|Animalia|parahoxozoa|Bilateria|Protostomia|Ecdysozoa|Panarthropoda|Arthropoda|Mandibulata|Pancrustacea|Malacostraca|Eumalacostraca|Peracarida|Isopoda|Asellota|Munnopsidae|'
	'REF-TREE_EF682255_Eukaryota|Amorphea|Obazoa|Opisthokonta|Holozoa|Choanozoa|Metazoa|Animalia|parahoxozoa|Bilateria|Protostomia|Ecdysozoa|Panarthropoda|Arthropoda|Mandibulata|Pancrustacea|Malacostraca|Eumalacostraca|Peracarida|Isopoda|Asellota|Munnopsidae|'
	'REF-TREE_EU003344_Eukaryota|Amorphea|Obazoa|Opisthokonta|Holozoa|Choanozoa|Metazoa|Animalia|parahoxozoa|Bilateria|Protostomia|Ecdysozoa|Panarthropoda|Arthropoda|Chelicerata|core-C|Arachnida|Araneae|Araneomorphae|Entelegynae|Orbiculariae|Araneoidea|Tetrag'
	'REF-TREE_EU003363_Eukaryota|Amorphea|Obazoa|Opisthokonta|Holozoa|Choanozoa|Metazoa|Animalia|parahoxozoa|Bilateria|Protostomia|Ecdysozoa|Panarthropoda|Arthropoda|Chelicerata|core-C|Arachnida|Araneae|Araneomorphae|Entelegynae|Orbiculariae|Araneoidea|Tetrag'
	'REF-TREE_EU003365_Eukaryota|Amorphea|Obazoa|Opisthokonta|Holozoa|Choanozoa|Metazoa|Animalia|parahoxozoa|Bilateria|Protostomia|Ecdysozoa|Panarthropoda|Arthropoda|Chelicerata|core-C|Arachnida|Araneae|Araneomorphae|Entelegynae|Orbiculariae|Araneoidea|Tetrag'
	'REF-TREE_EU011672_Eukaryota|Amorphea|Obazoa|Opisthokonta|Nucletmycea|Fungi|core-fungi|Dikarya|Ascomycota|saccharomyceta|Saccharomycotina|g-Pichia|Pichia-angophorae_0-1719____size_2_length_1719'[&!color=#000000]
	'REF-TREE_EU011924_Eukaryota|Amorphea|Obazoa|Opisthokonta|Holozoa|Choanozoa|Choanoflagellata|Craspedida|Microstomoeca-lineage|Srosetta-clade|Salpingoeca-rosetta|strain_ATCC-50818_0-1843____size_1_length_1843'
	'REF-TREE_EU011926_Eukaryota|Amorphea|Obazoa|Opisthokonta|Holozoa|Choanozoa|Choanoflagellata|Acanthoecida|Stephanoecidae|Sdiplocostata-clade|Stephanoeca-diplocostata|strain_Australia_1-1804____size_2_length_1803'
	'REF-TREE_EU011927_Eukaryota|Amorphea|Obazoa|Opisthokonta|Holozoa|Choanozoa|Choanoflagellata|Acanthoecida|Stephanoecidae|Sdiplocostata-clade|Stephanoeca-diplocostata|strain_France_1-1802____size_1_length_1801'
	'REF-TREE_EU011928_Eukaryota|Amorphea|Obazoa|Opisthokonta|Holozoa|Choanozoa|Choanoflagellata|Acanthoecida|Acanthoecidae|g-Savillea|Savillea-parva|strain_Carr-2007_0-1772____size_2_length_1772'
	'REF-TREE_EU011929_Eukaryota|Amorphea|Obazoa|Opisthokonta|Holozoa|Choanozoa|Choanoflagellata|Craspedida|Spunica-lineage|Salpingoeca-punica|strain_Carr-2007_1-1780____size_2_length_1779'
	'REF-TREE_EU011930_Eukaryota|Amorphea|Obazoa|Opisthokonta|Holozoa|Choanozoa|Choanoflagellata|Craspedida|Skvevrii-lineage|Salpingoeca-kvevrii|strain_ATCC-50929_2-1808____size_2_length_1806'
	'REF-TREE_EU011931_Eukaryota|Amorphea|Obazoa|Opisthokonta|Holozoa|Choanozoa|Choanoflagellata|Craspedida|Skvevrii-lineage|Salpingoeca-urceolata|strain_Carr-2007_0-1782____size_2_length_1782'
	'REF-TREE_EU050973_Eukaryota|Amorphea|Obazoa|Opisthokonta|Nucletmycea|Fungi|cryptomycota|NCLC1-lineage|clone_SS1_E_01_10_1-1756____size_3_length_1755'[&!color=#000000]
	'REF-TREE_EU054307_Eukaryota|Amorphea|Obazoa|Opisthokonta|Holozoa|Choanozoa|Metazoa|Animalia|parahoxozoa|Bilateria|Protostomia|Ecdysozoa|Panarthropoda|Arthropoda|Mandibulata|Pancrustacea|Copepoda|Podoplea|Harpacticoida|core-H|Harpacticidae|g-Tigriopus|Tig'
	'REF-TREE_EU095523_Eukaryota|Amorphea|Obazoa|Opisthokonta|Holozoa|Choanozoa|Metazoa|Porifera|DemHex-clade|Demospongiae|Haploscleromorpha|ABD-group|clade-B|isolate_Haliclona-DS-2007a_0-1865____size_1_length_1865'
	'REF-TREE_EU107200_Eukaryota|Amorphea|Obazoa|Opisthokonta|Nucletmycea|Fungi|core-fungi|Dikarya|Ascomycota|saccharomyceta|Pezizomycotina|leotiomyceta|sordariomyceta|Leotiomycetes|g-Cyttaria|Cyttaria-nigra_0-1774____size_14_length_1774'[&!color=#000000]
	'REF-TREE_EU107262_Eukaryota|Amorphea|Obazoa|Opisthokonta|Nucletmycea|Fungi|core-fungi|Dikarya|Ascomycota|saccharomyceta|Pezizomycotina|leotiomyceta|sordariomyceta|Leotiomycetes|g-Cordierites|Cordierites-guianensis_0-1742____size_3_length_1742'[&!color=#000000]
	'REF-TREE_EU124916_Eukaryota|Amorphea|Obazoa|Opisthokonta|Holozoa|Ichthyosporea|Ichthyophonida|CS-clade|g-Creolimax|Creolimax-fragrantissima|strain_Lcl2_0-1746____size_4_length_1746'
	'REF-TREE_EU162643_Eukaryota|Amorphea|Obazoa|Opisthokonta|Nucletmycea|Fungi|core-fungi|Chytridiomycota|Chytridiomycetes|Mesochytriales|clone_PFA12SP2005_0-1784____size_4_length_1784'[&!color=#000000]
	'REF-TREE_EU167532_Eukaryota|Amorphea|Obazoa|Opisthokonta|Holozoa|Choanozoa|Metazoa|Animalia|parahoxozoa|Bilateria|Protostomia|Lophotrochozoa|Annelida|Pleistoannelida|Sedentaria|core-sedentarids|SS-clade|Sabellida|Serpulidae|g-Ficopomatus|Ficopomatus-macr'
	'REF-TREE_EU190842_Eukaryota|Amorphea|Obazoa|Opisthokonta|Holozoa|Choanozoa|Metazoa|Animalia|parahoxozoa|Cnidaria|Anthozoa|Hexacorallia|Actiniaria|Enthemonae|metridioids|g-Calliactis|Calliactis-parasitica_0-1779____size_1_length_1779'
	'REF-TREE_EU190845_Eukaryota|Amorphea|Obazoa|Opisthokonta|Holozoa|Choanozoa|Metazoa|Animalia|parahoxozoa|Cnidaria|Anthozoa|Hexacorallia|Actiniaria|Enthemonae|actinioids|g-Actinia|Actinia-fragacea_1-1768____size_1_length_1767'
	'REF-TREE_EU190847_Eukaryota|Amorphea|Obazoa|Opisthokonta|Holozoa|Choanozoa|Metazoa|Animalia|parahoxozoa|Cnidaria|Anthozoa|Hexacorallia|Actiniaria|Enthemonae|actinioids|g-Anthopleura|Anthopleura-krebsi_2-1781____size_1_length_1779'
	'REF-TREE_EU190849_Eukaryota|Amorphea|Obazoa|Opisthokonta|Holozoa|Choanozoa|Metazoa|Animalia|parahoxozoa|Cnidaria|Anthozoa|Hexacorallia|Actiniaria|Enthemonae|actinioids|g-Anemonia|Anemonia-viridis_0-1775____size_1_length_1775'
	'REF-TREE_EU190852_Eukaryota|Amorphea|Obazoa|Opisthokonta|Holozoa|Choanozoa|Metazoa|Animalia|parahoxozoa|Cnidaria|Anthozoa|Hexacorallia|Actiniaria|Enthemonae|metridioids|g-Boloceroides|Boloceroides-mcmurrichi_0-1778____size_1_length_1778'
	'REF-TREE_EU190854_Eukaryota|Amorphea|Obazoa|Opisthokonta|Holozoa|Choanozoa|Metazoa|Animalia|parahoxozoa|Cnidaria|Anthozoa|Hexacorallia|Actiniaria|Enthemonae|actinioids|g-Aulactinia|Aulactinia-verrucosa_10-1755____size_1_length_1745'
	'REF-TREE_EU190866_Eukaryota|Amorphea|Obazoa|Opisthokonta|Holozoa|Choanozoa|Metazoa|Animalia|parahoxozoa|Cnidaria|Anthozoa|Hexacorallia|Actiniaria|Enthemonae|actinioids|g-Liponema|Liponema-brevicornis_8-1778____size_1_length_1770'
	'REF-TREE_EU190868_Eukaryota|Amorphea|Obazoa|Opisthokonta|Holozoa|Choanozoa|Metazoa|Animalia|parahoxozoa|Cnidaria|Anthozoa|Hexacorallia|Actiniaria|Enthemonae|metridioids|g-Nemanthus|Nemanthus-nitidus_0-1777____size_1_length_1777'
	'REF-TREE_EU190869_Eukaryota|Amorphea|Obazoa|Opisthokonta|Holozoa|Choanozoa|Metazoa|Animalia|parahoxozoa|Cnidaria|Anthozoa|Hexacorallia|Actiniaria|Enthemonae|metridioids|g-Paraiptasia|isolate_MD-2008_0-1783____size_1_length_1783'
	'REF-TREE_EU190871_Eukaryota|Amorphea|Obazoa|Opisthokonta|Holozoa|Choanozoa|Metazoa|Animalia|parahoxozoa|Cnidaria|Anthozoa|Hexacorallia|Actiniaria|Enthemonae|actinioids|g-Phymanthus|Phymanthus-loligo_0-1837____size_1_length_1837'
	'REF-TREE_EU190873_Eukaryota|Amorphea|Obazoa|Opisthokonta|Holozoa|Choanozoa|Metazoa|Animalia|parahoxozoa|Cnidaria|Anthozoa|Hexacorallia|Actiniaria|Enthemonae|actinioids|g-Stichodactyla|Stichodactyla-gigantea_0-1775____size_1_length_1775'
	'REF-TREE_EU190876_Eukaryota|Amorphea|Obazoa|Opisthokonta|Holozoa|Choanozoa|Metazoa|Animalia|parahoxozoa|Cnidaria|Anthozoa|Hexacorallia|Actiniaria|Enthemonae|metridioids|g-Triactis|Triactis-producta_0-1771____size_1_length_1771'
	'REF-TREE_EU195383_Eukaryota|Amorphea|Obazoa|Opisthokonta|Holozoa|Choanozoa|Metazoa|Animalia|parahoxozoa|Bilateria|Protostomia|Lophotrochozoa|Annelida|Pleistoannelida|Sedentaria|core-sedentarids|SS-clade|Sabellida|Serpulidae|g-Pseudovermilia|Pseudovermili'
	'REF-TREE_EU247813_Eukaryota|Amorphea|Obazoa|Opisthokonta|Holozoa|Choanozoa|Metazoa|Animalia|parahoxozoa|Cnidaria|Medusozoa|Hydrozoa|Trachylina|NT-clade|Narcomedusae|g-Aegina|Aegina-citrea_0-1739____size_1_length_1739'
	'REF-TREE_EU247815_Eukaryota|Amorphea|Obazoa|Opisthokonta|Holozoa|Choanozoa|Metazoa|Animalia|parahoxozoa|Cnidaria|Medusozoa|Hydrozoa|Trachylina|Limnomedusae|g-Craspedacusta|Craspedacusta-sinensis_0-1735____size_1_length_1735'
	'REF-TREE_EU247821_Eukaryota|Amorphea|Obazoa|Opisthokonta|Holozoa|Choanozoa|Metazoa|Animalia|parahoxozoa|Cnidaria|Medusozoa|Hydrozoa|Trachylina|NT-clade|core-Trachymedusae|rhopalonematids|g-Aglantha|Aglantha-digitale_0-1738____size_3_length_1738'
	'REF-TREE_EU253966_Eukaryota|Amorphea|Obazoa|Opisthokonta|Nucletmycea|Fungi|core-fungi|Mucoromycota|Mucoromycotina|Mucorales|g-Gongronella|strain_w5_0-1790____size_4_length_1790'[&!color=#000000]
	'REF-TREE_EU266963_Eukaryota|Amorphea|Obazoa|Opisthokonta|Holozoa|Choanozoa|Metazoa|Animalia|parahoxozoa|Bilateria|Protostomia|Ecdysozoa|Panarthropoda|Tardigrada|Heterotardigrada|Echiniscoidea|Echiniscidae|g-Bryodelphax|isolate_CJS-2008_1-1809____size_2_l'
	'REF-TREE_EU272600_Eukaryota|Amorphea|Obazoa|Opisthokonta|Holozoa|Choanozoa|Metazoa|Animalia|parahoxozoa|Cnidaria|Medusozoa|Hydrozoa|Hydroidolina|Leptothecata|g-Abietinaria|Abietinaria-filicula_1-1786____size_6_length_1785'
	'REF-TREE_EU272601_Eukaryota|Amorphea|Obazoa|Opisthokonta|Holozoa|Choanozoa|Metazoa|Animalia|parahoxozoa|Cnidaria|Medusozoa|Hydrozoa|Hydroidolina|Leptothecata|g-Aglaophenia|Aglaophenia-tubiformis_1-1774____size_6_length_1773'
	'REF-TREE_EU272603_Eukaryota|Amorphea|Obazoa|Opisthokonta|Holozoa|Choanozoa|Metazoa|Animalia|parahoxozoa|Cnidaria|Medusozoa|Hydrozoa|Hydroidolina|Leptothecata|g-Anthohebella|Anthohebella-parasitica_0-1782____size_1_length_1782'
	'REF-TREE_EU272606_Eukaryota|Amorphea|Obazoa|Opisthokonta|Holozoa|Choanozoa|Metazoa|Animalia|parahoxozoa|Cnidaria|Medusozoa|Hydrozoa|Hydroidolina|Filifera|g-Bougainvillia|Bougainvillia-carolinensis_1-1759____size_2_length_1758'
	'REF-TREE_EU272608_Eukaryota|Amorphea|Obazoa|Opisthokonta|Holozoa|Choanozoa|Metazoa|Animalia|parahoxozoa|Cnidaria|Medusozoa|Hydrozoa|Hydroidolina|Capitata|g-Cladocoryne|Cladocoryne-floccosa_0-1679____size_1_length_1679'
	'REF-TREE_EU272610_Eukaryota|Amorphea|Obazoa|Opisthokonta|Holozoa|Choanozoa|Metazoa|Animalia|parahoxozoa|Cnidaria|Medusozoa|Hydrozoa|Hydroidolina|Filifera|g-Clavactinia|Clavactinia-gallensis_1-1757____size_2_length_1756'
	'REF-TREE_EU272611_Eukaryota|Amorphea|Obazoa|Opisthokonta|Holozoa|Choanozoa|Metazoa|Animalia|parahoxozoa|Cnidaria|Medusozoa|Hydrozoa|Hydroidolina|Leptothecata|g-Clytia|Clytia-noliformis_1-1785____size_1_length_1784'
	'REF-TREE_EU272612_Eukaryota|Amorphea|Obazoa|Opisthokonta|Holozoa|Choanozoa|Metazoa|Animalia|parahoxozoa|Cnidaria|Medusozoa|Hydrozoa|Hydroidolina|Filifera|g-Cordylophora|Cordylophora-caspia_1-1757____size_2_length_1756'
	'REF-TREE_EU272620_Eukaryota|Amorphea|Obazoa|Opisthokonta|Holozoa|Choanozoa|Metazoa|Animalia|parahoxozoa|Cnidaria|Medusozoa|Hydrozoa|Hydroidolina|Leptothecata|g-Halopteris|Halopteris-minuta_1-1793____size_2_length_1792'
	'REF-TREE_EU272622_Eukaryota|Amorphea|Obazoa|Opisthokonta|Holozoa|Choanozoa|Metazoa|Animalia|parahoxozoa|Cnidaria|Medusozoa|Hydrozoa|Hydroidolina|Filifera|g-Hydrichthella|Hydrichthella-epigorgia_0-1718____size_1_length_1718'
	'REF-TREE_EU272623_Eukaryota|Amorphea|Obazoa|Opisthokonta|Holozoa|Choanozoa|Metazoa|Animalia|parahoxozoa|Cnidaria|Medusozoa|Hydrozoa|Hydroidolina|Filifera|g-Koellikerina|Koellikerina-fasciculata_1-1762____size_3_length_1761'
	'REF-TREE_EU272625_Eukaryota|Amorphea|Obazoa|Opisthokonta|Holozoa|Choanozoa|Metazoa|Animalia|parahoxozoa|Cnidaria|Medusozoa|Hydrozoa|Hydroidolina|Filifera|g-Lizzia|Lizzia-blondina_1-1756____size_2_length_1755'
	'REF-TREE_EU272626_Eukaryota|Amorphea|Obazoa|Opisthokonta|Holozoa|Choanozoa|Metazoa|Animalia|parahoxozoa|Cnidaria|Medusozoa|Hydrozoa|Hydroidolina|Leptothecata|g-Octophialucium|Octophialucium-indicum_1-1790____size_2_length_1789'
	'REF-TREE_EU272627_Eukaryota|Amorphea|Obazoa|Opisthokonta|Holozoa|Choanozoa|Metazoa|Animalia|parahoxozoa|Cnidaria|Medusozoa|Hydrozoa|Hydroidolina|Filifera|g-Pachycordyle|Pachycordyle-pusilla_1-1756____size_2_length_1755'
	'REF-TREE_EU272630_Eukaryota|Amorphea|Obazoa|Opisthokonta|Holozoa|Choanozoa|Metazoa|Animalia|parahoxozoa|Cnidaria|Medusozoa|Polypodiozoa|g-Polypodium|Polypodium-hydriforme|isolate_Raikova-Tube35_3-1784____size_2_length_1781'
	'REF-TREE_EU272632_Eukaryota|Amorphea|Obazoa|Opisthokonta|Holozoa|Choanozoa|Metazoa|Animalia|parahoxozoa|Cnidaria|Medusozoa|Hydrozoa|Hydroidolina|Filifera|g-Garveia|Garveia-grisea_1-1763____size_1_length_1762'
	'REF-TREE_EU272633_Eukaryota|Amorphea|Obazoa|Opisthokonta|Holozoa|Choanozoa|Metazoa|Animalia|parahoxozoa|Cnidaria|Medusozoa|Hydrozoa|Hydroidolina|Aplanulata|g-Ralpharia|Ralpharia-gorgoniae_0-1653____size_1_length_1653'
	'REF-TREE_EU272635_Eukaryota|Amorphea|Obazoa|Opisthokonta|Holozoa|Choanozoa|Metazoa|Animalia|parahoxozoa|Cnidaria|Medusozoa|Hydrozoa|Hydroidolina|Filifera|g-Rhizogeton|Rhizogeton-nudus_1-1761____size_1_length_1760'
	'REF-TREE_EU272640_Eukaryota|Amorphea|Obazoa|Opisthokonta|Holozoa|Choanozoa|Metazoa|Animalia|parahoxozoa|Cnidaria|Medusozoa|Hydrozoa|Hydroidolina|Aplanulata|g-Zyzzyzus|Zyzzyzus-calderi_1-1674____size_1_length_1673'
	'REF-TREE_EU272641_Eukaryota|Amorphea|Obazoa|Opisthokonta|Holozoa|Choanozoa|Metazoa|Animalia|parahoxozoa|Cnidaria|Medusozoa|Hydrozoa|Hydroidolina|Filifera|g-Crypthelia|Crypthelia-cryptotrema_0-1740____size_8_length_1740'
	'REF-TREE_EU276014_Eukaryota|Amorphea|Obazoa|Opisthokonta|Holozoa|Choanozoa|Metazoa|Animalia|parahoxozoa|Cnidaria|Medusozoa|Scyphozoa|Discomedusae|g-Aurelia|Aaurita-clade|isolate_Incheon-2006_1-1813____size_4_length_1812'
	'REF-TREE_EU278599_Eukaryota|Amorphea|Obazoa|Opisthokonta|Nucletmycea|Fungi|core-fungi|Dikarya|Ascomycota|saccharomyceta|Pezizomycotina|leotiomyceta|sordariomyceta|Sordariomycetes|g-Stachybotrys|Stachybotrys-dichroa_0-1648____size_3_length_1648'[&!color=#000000]
	'REF-TREE_EU305491_Eukaryota|Amorphea|Obazoa|Opisthokonta|Holozoa|Choanozoa|Metazoa|Animalia|parahoxozoa|Cnidaria|Medusozoa|Hydrozoa|Hydroidolina|Leptothecata|g-Diphasia|Diphasia-fallax_3-1818____size_2_length_1815'
	'REF-TREE_EU305492_Eukaryota|Amorphea|Obazoa|Opisthokonta|Holozoa|Choanozoa|Metazoa|Animalia|parahoxozoa|Cnidaria|Medusozoa|Hydrozoa|Hydroidolina|Filifera|g-Eudendrium|Eudendrium-californicum_0-1701____size_3_length_1701'
	'REF-TREE_EU305493_Eukaryota|Amorphea|Obazoa|Opisthokonta|Holozoa|Choanozoa|Metazoa|Animalia|parahoxozoa|Cnidaria|Medusozoa|Hydrozoa|Hydroidolina|Leptothecata|g-Eutima|Eutima-sapinhoa_0-1826____size_2_length_1826'
	'REF-TREE_EU305497_Eukaryota|Amorphea|Obazoa|Opisthokonta|Holozoa|Choanozoa|Metazoa|Animalia|parahoxozoa|Cnidaria|Medusozoa|Hydrozoa|Hydroidolina|Leptothecata|g-Monostaechas|Monostaechas-quadridens_0-1837____size_4_length_1837'
	'REF-TREE_EU305499_Eukaryota|Amorphea|Obazoa|Opisthokonta|Holozoa|Choanozoa|Metazoa|Animalia|parahoxozoa|Cnidaria|Medusozoa|Hydrozoa|Hydroidolina|Leptothecata|g-Plumularia|Plumularia-hyalina_0-1727____size_2_length_1727'
	'REF-TREE_EU305501_Eukaryota|Amorphea|Obazoa|Opisthokonta|Holozoa|Choanozoa|Metazoa|Animalia|parahoxozoa|Cnidaria|Medusozoa|Hydrozoa|Hydroidolina|Leptothecata|g-Rhacostoma|Rhacostoma-atlantica_0-1812____size_1_length_1812'
	'REF-TREE_EU305502_Eukaryota|Amorphea|Obazoa|Opisthokonta|Holozoa|Choanozoa|Metazoa|Animalia|parahoxozoa|Cnidaria|Medusozoa|Hydrozoa|Hydroidolina|Filifera|g-Solanderia|Solanderia-secunda_1-1693____size_1_length_1692'
	'REF-TREE_EU305504_Eukaryota|Amorphea|Obazoa|Opisthokonta|Holozoa|Choanozoa|Metazoa|Animalia|parahoxozoa|Cnidaria|Medusozoa|Hydrozoa|Hydroidolina|Filifera|g-Turritopsis|Turritopsis-nutricula_0-1790____size_3_length_1790'
	'REF-TREE_EU306344_Eukaryota|Amorphea|Obazoa|Opisthokonta|Holozoa|Choanozoa|Metazoa|Animalia|parahoxozoa|Bilateria|Protostomia|Ecdysozoa|Nematozoa|Nematoda|Chromadoria|Rhabditida|Tylenchina|Cephaloboidea|Cephalobidae|g-Acrobeloides|Acrobeloides-maximus_2-'
	'REF-TREE_EU336087_Eukaryota|Amorphea|Obazoa|Opisthokonta|Holozoa|Choanozoa|Metazoa|Animalia|parahoxozoa|Bilateria|Protostomia|Ecdysozoa|Panarthropoda|Arthropoda|Mandibulata|Pancrustacea|Hexapoda|Insecta|Pterygota|Neoptera|Holometabola|Siphonaptera|Hystri'
	'REF-TREE_EU340089_Eukaryota|Amorphea|Obazoa|Opisthokonta|Holozoa|Choanozoa|Metazoa|Animalia|parahoxozoa|Bilateria|Protostomia|Lophotrochozoa|Annelida|Pleistoannelida|Sedentaria|core-sedentarids|SS-clade|Spionida|Spionidae|g-Laonice|isolate_SLM-2008_0-178'
	'REF-TREE_EU364524_Eukaryota|Amorphea|Obazoa|Opisthokonta|Holozoa|Choanozoa|Metazoa|Animalia|parahoxozoa|Bilateria|Protostomia|Ecdysozoa|Panarthropoda|Arthropoda|Mandibulata|Pancrustacea|Hexapoda|Insecta|Pterygota|Neoptera|Polyneoptera|Orthoptera|Caelifer'
	'REF-TREE_EU368614_Eukaryota|Amorphea|Obazoa|Opisthokonta|Holozoa|Choanozoa|Metazoa|Animalia|parahoxozoa|Bilateria|Protostomia|Ecdysozoa|Panarthropoda|Arthropoda|Mandibulata|Pancrustacea|Hexapoda|Insecta|Archaeognatha|Machilidae|g-Pedetontus|Pedetontus-ok'
	'REF-TREE_EU380287_Eukaryota|Amorphea|Obazoa|Opisthokonta|Holozoa|Choanozoa|Metazoa|Animalia|parahoxozoa|Bilateria|Protostomia|Ecdysozoa|Panarthropoda|Arthropoda|Mandibulata|Pancrustacea|Copepoda|Podoplea|Harpacticoida|core-H|PT-clade|Tegastidae|g-Tegaste'
	'REF-TREE_EU380290_Eukaryota|Amorphea|Obazoa|Opisthokonta|Holozoa|Choanozoa|Metazoa|Animalia|parahoxozoa|Bilateria|Protostomia|Ecdysozoa|Panarthropoda|Arthropoda|Mandibulata|Pancrustacea|Copepoda|Podoplea|Harpacticoida|core-H|MN-clade|Miraciidae|g-Diosacc'
	'REF-TREE_EU380302_Eukaryota|Amorphea|Obazoa|Opisthokonta|Holozoa|Choanozoa|Metazoa|Animalia|parahoxozoa|Bilateria|Protostomia|Ecdysozoa|Panarthropoda|Arthropoda|Mandibulata|Pancrustacea|Copepoda|Podoplea|Harpacticoida|core-H|Parastenheliidae|g-Parastenhe'
	'REF-TREE_EU414418_Eukaryota|Amorphea|Obazoa|Opisthokonta|Holozoa|Choanozoa|Metazoa|Animalia|parahoxozoa|Bilateria|Protostomia|Ecdysozoa|Panarthropoda|Arthropoda|Mandibulata|Pancrustacea|Malacostraca|Eumalacostraca|Peracarida|Isopoda|Asellota|Acanthaspidi'
	'REF-TREE_EU414419_Eukaryota|Amorphea|Obazoa|Opisthokonta|Holozoa|Choanozoa|Metazoa|Animalia|parahoxozoa|Bilateria|Protostomia|Ecdysozoa|Panarthropoda|Arthropoda|Mandibulata|Pancrustacea|Malacostraca|Eumalacostraca|Peracarida|Isopoda|Asellota|Acanthaspidi'
	'REF-TREE_EU414424_Eukaryota|Amorphea|Obazoa|Opisthokonta|Holozoa|Choanozoa|Metazoa|Animalia|parahoxozoa|Bilateria|Protostomia|Ecdysozoa|Panarthropoda|Arthropoda|Mandibulata|Pancrustacea|Malacostraca|Eumalacostraca|Peracarida|Isopoda|Asellota|Haplomunnida'
	'REF-TREE_EU414428_Eukaryota|Amorphea|Obazoa|Opisthokonta|Holozoa|Choanozoa|Metazoa|Animalia|parahoxozoa|Bilateria|Protostomia|Ecdysozoa|Panarthropoda|Arthropoda|Mandibulata|Pancrustacea|Malacostraca|Eumalacostraca|Peracarida|Isopoda|Asellota|Haploniscida'
	'REF-TREE_EU414430_Eukaryota|Amorphea|Obazoa|Opisthokonta|Holozoa|Choanozoa|Metazoa|Animalia|parahoxozoa|Bilateria|Protostomia|Ecdysozoa|Panarthropoda|Arthropoda|Mandibulata|Pancrustacea|Malacostraca|Eumalacostraca|Peracarida|Isopoda|Asellota|Haploniscida'
	'REF-TREE_EU414435_Eukaryota|Amorphea|Obazoa|Opisthokonta|Holozoa|Choanozoa|Metazoa|Animalia|parahoxozoa|Bilateria|Protostomia|Ecdysozoa|Panarthropoda|Arthropoda|Mandibulata|Pancrustacea|Malacostraca|Eumalacostraca|Peracarida|Isopoda|Asellota|Ischnomesida'
	'REF-TREE_EU414439_Eukaryota|Amorphea|Obazoa|Opisthokonta|Holozoa|Choanozoa|Metazoa|Animalia|parahoxozoa|Bilateria|Protostomia|Ecdysozoa|Panarthropoda|Arthropoda|Mandibulata|Pancrustacea|Malacostraca|Eumalacostraca|Peracarida|Isopoda|Asellota|Janiridae|g-'
	'REF-TREE_EU414443_Eukaryota|Amorphea|Obazoa|Opisthokonta|Holozoa|Choanozoa|Metazoa|Animalia|parahoxozoa|Bilateria|Protostomia|Ecdysozoa|Panarthropoda|Arthropoda|Mandibulata|Pancrustacea|Malacostraca|Eumalacostraca|Peracarida|Isopoda|Asellota|Mesosignidae'
	'REF-TREE_EU414447_Eukaryota|Amorphea|Obazoa|Opisthokonta|Holozoa|Choanozoa|Metazoa|Animalia|parahoxozoa|Bilateria|Protostomia|Ecdysozoa|Panarthropoda|Arthropoda|Mandibulata|Pancrustacea|Malacostraca|Eumalacostraca|Peracarida|Isopoda|Asellota|Munnopsidae|'
	'REF-TREE_EU414458_Eukaryota|Amorphea|Obazoa|Opisthokonta|Holozoa|Choanozoa|Metazoa|Animalia|parahoxozoa|Bilateria|Protostomia|Ecdysozoa|Panarthropoda|Arthropoda|Mandibulata|Pancrustacea|Malacostraca|Eumalacostraca|Peracarida|Isopoda|Asellota|Munnopsidae|'
	'REF-TREE_EU414459_Eukaryota|Amorphea|Obazoa|Opisthokonta|Holozoa|Choanozoa|Metazoa|Animalia|parahoxozoa|Bilateria|Protostomia|Ecdysozoa|Panarthropoda|Arthropoda|Mandibulata|Pancrustacea|Malacostraca|Eumalacostraca|Peracarida|Isopoda|Asellota|Munnopsidae|'
	'REF-TREE_EU414471_Eukaryota|Amorphea|Obazoa|Opisthokonta|Holozoa|Choanozoa|Metazoa|Animalia|parahoxozoa|Bilateria|Protostomia|Ecdysozoa|Panarthropoda|Arthropoda|Mandibulata|Pancrustacea|Malacostraca|Eumalacostraca|Peracarida|Isopoda|Asellota|g-Xostylus|i'
	'REF-TREE_EU414473_Eukaryota|Amorphea|Obazoa|Opisthokonta|Holozoa|Choanozoa|Metazoa|Animalia|parahoxozoa|Bilateria|Protostomia|Ecdysozoa|Panarthropoda|Arthropoda|Mandibulata|Pancrustacea|Malacostraca|Eumalacostraca|Peracarida|Isopoda|Asellota|Stenetriidae'
	'REF-TREE_EU495307_Eukaryota|Amorphea|Obazoa|Opisthokonta|Holozoa|Choanozoa|Metazoa|Animalia|parahoxozoa|Bilateria|Protostomia|Lophotrochozoa|Nemertea|Palaeonemertea|Tubulanidae|Ttamias-clade|isolate_C-plecta-NemBar825_4-1784____size_2_length_1780'
	'REF-TREE_EU541306_Eukaryota|Amorphea|Obazoa|Opisthokonta|Holozoa|Choanozoa|Metazoa|Animalia|parahoxozoa|Bilateria|Protostomia|Lophotrochozoa|Platyhelminthes|Rhabditophora|Euneoophora|Neodermata|Monogenea|Monopisthocotylea|g-Haliotrema|Haliotrema-cromilep'
	'REF-TREE_EU555038_Eukaryota|Amorphea|Obazoa|Opisthokonta|Holozoa|Choanozoa|Metazoa|Animalia|parahoxozoa|Bilateria|Protostomia|Lophotrochozoa|Annelida|Pleistoannelida|Errantia|Aciculata|Phyllodocida|Chrysopetalidae|g-Dysponetus|isolate_NZ-HW-2008_0-1933__'
	'REF-TREE_EU595660_Eukaryota|Amorphea|Obazoa|Opisthokonta|Nucletmycea|Fungi|core-fungi|Mucoromycota|Mucoromycotina|Mucorales|g-Utharomyces|Utharomyces-epallocaulus_0-1748____size_5_length_1748'[&!color=#000000]
	'REF-TREE_EU645428_Eukaryota|Amorphea|Obazoa|Opisthokonta|Holozoa|Choanozoa|Metazoa|Animalia|parahoxozoa|Cnidaria|Medusozoa|Hydrozoa|Hydroidolina|Filifera|g-Pliobothrus|Pliobothrus-echinatus_0-1706____size_1_length_1706'
	'REF-TREE_EU645435_Eukaryota|Amorphea|Obazoa|Opisthokonta|Holozoa|Choanozoa|Metazoa|Animalia|parahoxozoa|Cnidaria|Medusozoa|Hydrozoa|Hydroidolina|Filifera|g-Calyptopora|Calyptopora-reticulata_0-1706____size_1_length_1706'
	'REF-TREE_EU645443_Eukaryota|Amorphea|Obazoa|Opisthokonta|Holozoa|Choanozoa|Metazoa|Animalia|parahoxozoa|Cnidaria|Medusozoa|Hydrozoa|Hydroidolina|Filifera|g-Stylaster|Stylaster-multiplex_0-1707____size_20_length_1707'
	'REF-TREE_EU645458_Eukaryota|Amorphea|Obazoa|Opisthokonta|Holozoa|Choanozoa|Metazoa|Animalia|parahoxozoa|Cnidaria|Medusozoa|Hydrozoa|Hydroidolina|Filifera|g-Lepidopora|Lepidopora-polystichopora_0-1704____size_1_length_1704'
	'REF-TREE_EU645459_Eukaryota|Amorphea|Obazoa|Opisthokonta|Holozoa|Choanozoa|Metazoa|Animalia|parahoxozoa|Cnidaria|Medusozoa|Hydrozoa|Hydroidolina|Filifera|g-Lepidopora|Lepidopora-polystichopora_0-1705____size_1_length_1705'
	'REF-TREE_EU645460_Eukaryota|Amorphea|Obazoa|Opisthokonta|Holozoa|Choanozoa|Metazoa|Animalia|parahoxozoa|Cnidaria|Medusozoa|Hydrozoa|Hydroidolina|Filifera|g-Lepidotheca|Lepidotheca-fascicularis_0-1705____size_2_length_1705'
	'REF-TREE_EU645464_Eukaryota|Amorphea|Obazoa|Opisthokonta|Holozoa|Choanozoa|Metazoa|Animalia|parahoxozoa|Cnidaria|Medusozoa|Hydrozoa|Hydroidolina|Filifera|g-Distichopora|Distichopora-robusta_0-1708____size_1_length_1708'
	'REF-TREE_EU645465_Eukaryota|Amorphea|Obazoa|Opisthokonta|Holozoa|Choanozoa|Metazoa|Animalia|parahoxozoa|Cnidaria|Medusozoa|Hydrozoa|Hydroidolina|Filifera|g-Distichopora|Distichopora-anceps_0-1705____size_1_length_1705'
	'REF-TREE_EU645466_Eukaryota|Amorphea|Obazoa|Opisthokonta|Holozoa|Choanozoa|Metazoa|Animalia|parahoxozoa|Cnidaria|Medusozoa|Hydrozoa|Hydroidolina|Filifera|g-Distichopora|Distichopora-borealis_0-1707____size_2_length_1707'
	'REF-TREE_EU645467_Eukaryota|Amorphea|Obazoa|Opisthokonta|Holozoa|Choanozoa|Metazoa|Animalia|parahoxozoa|Cnidaria|Medusozoa|Hydrozoa|Hydroidolina|Filifera|g-Distichopora|Distichopora-asulcata_0-1707____size_1_length_1707'
	'REF-TREE_EU645468_Eukaryota|Amorphea|Obazoa|Opisthokonta|Holozoa|Choanozoa|Metazoa|Animalia|parahoxozoa|Cnidaria|Medusozoa|Hydrozoa|Hydroidolina|Filifera|g-Distichopora|Distichopora-irregularis_0-1709____size_2_length_1709'
	'REF-TREE_EU645474_Eukaryota|Amorphea|Obazoa|Opisthokonta|Holozoa|Choanozoa|Metazoa|Animalia|parahoxozoa|Cnidaria|Medusozoa|Hydrozoa|Hydroidolina|Filifera|g-Adelopora|Adelopora-fragilis_0-1705____size_4_length_1705'
	'REF-TREE_EU645476_Eukaryota|Amorphea|Obazoa|Opisthokonta|Holozoa|Choanozoa|Metazoa|Animalia|parahoxozoa|Cnidaria|Medusozoa|Hydrozoa|Hydroidolina|Filifera|g-Inferiolabiata|Inferiolabiata-lowei_0-1710____size_1_length_1710'
	'REF-TREE_EU645477_Eukaryota|Amorphea|Obazoa|Opisthokonta|Holozoa|Choanozoa|Metazoa|Animalia|parahoxozoa|Cnidaria|Medusozoa|Hydrozoa|Hydroidolina|Filifera|g-Lepidotheca|Lepidotheca-chauliostylus_0-1699____size_1_length_1699'
	'REF-TREE_EU650666_Eukaryota|Amorphea|Obazoa|Opisthokonta|Holozoa|Ichthyosporea|Rhinosporidaceae|ARV-group|g-Dermotheca|strain_CI07_7-1720____size_1_length_1713'
	'REF-TREE_EU683128_Eukaryota|Amorphea|Obazoa|Opisthokonta|Holozoa|Choanozoa|Metazoa|Animalia|parahoxozoa|Bilateria|Protostomia|Ecdysozoa|Panarthropoda|Arthropoda|Mandibulata|Pancrustacea|Hexapoda|Insecta|Pterygota|Neoptera|Paraneoptera|Hemiptera|Heteropte'
	'REF-TREE_EU685176_Eukaryota|Amorphea|Obazoa|Opisthokonta|Holozoa|Choanozoa|Metazoa|Animalia|parahoxozoa|Bilateria|Protostomia|Ecdysozoa|Panarthropoda|Arthropoda|Mandibulata|Myriapoda|Diplopoda|Helminthomorpha|Spirobolida|Rhinocricidae|g-Anadenobolus|Anad'
	'REF-TREE_EU702409_Eukaryota|Amorphea|Obazoa|Opisthokonta|Holozoa|Choanozoa|Metazoa|Porifera|DemHex-clade|Demospongiae|Haploscleromorpha|clade-C|g-Amphimedon|Amphimedon-compressa_0-1800____size_1_length_1800'
	'REF-TREE_EU702412_Eukaryota|Amorphea|Obazoa|Opisthokonta|Holozoa|Choanozoa|Metazoa|Porifera|DemHex-clade|Demospongiae|Haploscleromorpha|ABD-group|clade-A|g-Callyspongia|Callyspongia-plicifera_0-1943____size_1_length_1943'
	'REF-TREE_EU702413_Eukaryota|Amorphea|Obazoa|Opisthokonta|Holozoa|Choanozoa|Metazoa|Porifera|DemHex-clade|Demospongiae|Myxospongiae|Chondrillida|g-Chondrilla|Chondrilla-nucula_0-1801____size_2_length_1801'
	'REF-TREE_EU702415_Eukaryota|Amorphea|Obazoa|Opisthokonta|Holozoa|Choanozoa|Metazoa|Porifera|DemHex-clade|Demospongiae|Heteroscleromorpha|core-G4-clade|RS-lineage|Raspailiidae|g-Ectyoplasia|Ectyoplasia-ferox_0-1794____size_1_length_1794'
	'REF-TREE_EU702417_Eukaryota|Amorphea|Obazoa|Opisthokonta|Holozoa|Choanozoa|Metazoa|Porifera|DemHex-clade|Demospongiae|Heteroscleromorpha|core-G4-clade|PT-lineage|g-Topsentia|Topsentia-ophiraphidites_0-1795____size_3_length_1795'
	'REF-TREE_EU702418_Eukaryota|Amorphea|Obazoa|Opisthokonta|Holozoa|Choanozoa|Metazoa|Porifera|DemHex-clade|Demospongiae|Myxospongiae|Chondrillida|g-Halisarca|Halisarca-dujardini_0-1774____size_1_length_1774'
	'REF-TREE_EU702419_Eukaryota|Amorphea|Obazoa|Opisthokonta|Holozoa|Choanozoa|Metazoa|Porifera|DemHex-clade|Demospongiae|Keratosa|Dictyoceratida|spongiids|g-Spongia|Hippospongia-lachne_0-1770____size_7_length_1770'
	'REF-TREE_EU702420_Eukaryota|Amorphea|Obazoa|Opisthokonta|Holozoa|Choanozoa|Metazoa|Porifera|DemHex-clade|Demospongiae|Keratosa|AIS-clade|g-Igernella|Igernella-notabilis_0-1768____size_1_length_1768'
	'REF-TREE_EU702422_Eukaryota|Amorphea|Obazoa|Opisthokonta|Holozoa|Choanozoa|Metazoa|Porifera|CalHom-clade|Homoscleromorpha|Oscarellidae|g-Oscarella|Oscarella-carmela_0-1694____size_1_length_1694'
	'REF-TREE_EU702423_Eukaryota|Amorphea|Obazoa|Opisthokonta|Holozoa|Choanozoa|Metazoa|Porifera|CalHom-clade|Homoscleromorpha|Plakinidae|g-Plakortis|Plakortis-angulospiculatus_0-1796____size_1_length_1796'
	'REF-TREE_EU702425_Eukaryota|Amorphea|Obazoa|Opisthokonta|Holozoa|Choanozoa|Metazoa|Porifera|DemHex-clade|Demospongiae|Keratosa|Dictyoceratida|spongiids|g-Vaceletia|isolate_DVL-2008_0-1767____size_1_length_1767'
	'REF-TREE_EU797413_Eukaryota|Amorphea|Obazoa|Opisthokonta|Holozoa|Choanozoa|Metazoa|Animalia|parahoxozoa|Bilateria|Protostomia|Ecdysozoa|Panarthropoda|Arthropoda|Mandibulata|Pancrustacea|Hexapoda|Insecta|Pterygota|Neoptera|Holometabola|Coleoptera|Adephaga'
	'REF-TREE_EU797415_Eukaryota|Amorphea|Obazoa|Opisthokonta|Holozoa|Choanozoa|Metazoa|Animalia|parahoxozoa|Bilateria|Protostomia|Ecdysozoa|Panarthropoda|Arthropoda|Mandibulata|Pancrustacea|Hexapoda|Insecta|Pterygota|Neoptera|Holometabola|Coleoptera|Adephaga'
	'REF-TREE_EU815232_Eukaryota|Amorphea|Obazoa|Opisthokonta|Holozoa|Choanozoa|Metazoa|Animalia|parahoxozoa|Bilateria|Protostomia|Ecdysozoa|Panarthropoda|Arthropoda|Mandibulata|Pancrustacea|Hexapoda|Insecta|Pterygota|Neoptera|Holometabola|Neuropterida|Neurop'
	'REF-TREE_EU815236_Eukaryota|Amorphea|Obazoa|Opisthokonta|Holozoa|Choanozoa|Metazoa|Animalia|parahoxozoa|Bilateria|Protostomia|Ecdysozoa|Panarthropoda|Arthropoda|Mandibulata|Pancrustacea|Hexapoda|Insecta|Pterygota|Neoptera|Holometabola|Neuropterida|Neurop'
	'REF-TREE_EU815246_Eukaryota|Amorphea|Obazoa|Opisthokonta|Holozoa|Choanozoa|Metazoa|Animalia|parahoxozoa|Bilateria|Protostomia|Ecdysozoa|Panarthropoda|Arthropoda|Mandibulata|Pancrustacea|Hexapoda|Insecta|Pterygota|Neoptera|Holometabola|Neuropterida|Neurop'
	'REF-TREE_EU815257_Eukaryota|Amorphea|Obazoa|Opisthokonta|Holozoa|Choanozoa|Metazoa|Animalia|parahoxozoa|Bilateria|Protostomia|Ecdysozoa|Panarthropoda|Arthropoda|Mandibulata|Pancrustacea|Hexapoda|Insecta|Pterygota|Neoptera|Holometabola|Neuropterida|Neurop'
	'REF-TREE_EU815264_Eukaryota|Amorphea|Obazoa|Opisthokonta|Holozoa|Choanozoa|Metazoa|Animalia|parahoxozoa|Bilateria|Protostomia|Ecdysozoa|Panarthropoda|Arthropoda|Mandibulata|Pancrustacea|Hexapoda|Insecta|Pterygota|Neoptera|Holometabola|Neuropterida|Neurop'
	'REF-TREE_EU815278_Eukaryota|Amorphea|Obazoa|Opisthokonta|Holozoa|Choanozoa|Metazoa|Animalia|parahoxozoa|Bilateria|Protostomia|Ecdysozoa|Panarthropoda|Arthropoda|Mandibulata|Pancrustacea|Hexapoda|Insecta|Pterygota|Neoptera|Holometabola|Neuropterida|Neurop'
	'REF-TREE_EU815286_Eukaryota|Amorphea|Obazoa|Opisthokonta|Holozoa|Choanozoa|Metazoa|Animalia|parahoxozoa|Bilateria|Protostomia|Ecdysozoa|Panarthropoda|Arthropoda|Mandibulata|Pancrustacea|Hexapoda|Insecta|Pterygota|Neoptera|Holometabola|Neuropterida|Megalo'
	'REF-TREE_EU863582_Eukaryota|Amorphea|Obazoa|Opisthokonta|Nucletmycea|Fungi|core-fungi|Dikarya|Ascomycota|saccharomyceta|Pezizomycotina|leotiomyceta|sordariomyceta|Sordariomycetes|g-Pontogeneia|Pontogeneia-microdictyi_0-1733____size_2_length_1733'[&!color=#000000]
	'REF-TREE_EU868724_Eukaryota|Amorphea|Obazoa|Opisthokonta|Holozoa|Choanozoa|Metazoa|Animalia|parahoxozoa|Bilateria|Protostomia|Ecdysozoa|Panarthropoda|Arthropoda|Mandibulata|Pancrustacea|Malacostraca|Eumalacostraca|Eucarida|Decapoda|Caridea|Atyidae|g-Atyo'
	'REF-TREE_EU868743_Eukaryota|Amorphea|Obazoa|Opisthokonta|Holozoa|Choanozoa|Metazoa|Animalia|parahoxozoa|Bilateria|Protostomia|Ecdysozoa|Panarthropoda|Arthropoda|Mandibulata|Pancrustacea|Malacostraca|Eumalacostraca|Eucarida|Decapoda|Caridea|Disciadidae|g-'
	'REF-TREE_EU868753_Eukaryota|Amorphea|Obazoa|Opisthokonta|Holozoa|Choanozoa|Metazoa|Animalia|parahoxozoa|Bilateria|Protostomia|Ecdysozoa|Panarthropoda|Arthropoda|Mandibulata|Pancrustacea|Malacostraca|Eumalacostraca|Eucarida|Decapoda|Caridea|Hippolytidae|g'
	'REF-TREE_EU868785_Eukaryota|Amorphea|Obazoa|Opisthokonta|Holozoa|Choanozoa|Metazoa|Animalia|parahoxozoa|Bilateria|Protostomia|Ecdysozoa|Panarthropoda|Arthropoda|Mandibulata|Pancrustacea|Malacostraca|Eumalacostraca|Eucarida|Decapoda|Caridea|Pasiphaeidae|g'
	'REF-TREE_EU868806_Eukaryota|Amorphea|Obazoa|Opisthokonta|Holozoa|Choanozoa|Metazoa|Animalia|parahoxozoa|Bilateria|Protostomia|Ecdysozoa|Panarthropoda|Arthropoda|Mandibulata|Pancrustacea|Malacostraca|Eumalacostraca|Eucarida|Decapoda|Caridea|Stylodactylida'
	'REF-TREE_EU868811_Eukaryota|Amorphea|Obazoa|Opisthokonta|Holozoa|Choanozoa|Metazoa|Animalia|parahoxozoa|Bilateria|Protostomia|Ecdysozoa|Panarthropoda|Arthropoda|Mandibulata|Pancrustacea|Malacostraca|Eumalacostraca|Eucarida|Decapoda|Caridea|Procarididae|g'
	'REF-TREE_EU874970_Eukaryota|Amorphea|Obazoa|Opisthokonta|Holozoa|Choanozoa|Metazoa|Animalia|parahoxozoa|Bilateria|Protostomia|Ecdysozoa|Panarthropoda|Arthropoda|Mandibulata|Pancrustacea|Malacostraca|Eumalacostraca|Eucarida|Decapoda|Axiidea|Axiidae|g-Axio'
	'REF-TREE_EU875589_Eukaryota|Amorphea|Obazoa|Opisthokonta|Holozoa|Choanozoa|Metazoa|Animalia|parahoxozoa|Bilateria|Deuterostomia|Chordata|Cephalochordata|g-Branchiostoma|Branchiostoma-floridae_107048-108841____size_3_length_1793'
	'REF-TREE_EU876563_Eukaryota|Amorphea|Obazoa|Opisthokonta|Holozoa|Choanozoa|Metazoa|Animalia|parahoxozoa|Cnidaria|Medusozoa|Hydrozoa|Hydroidolina|Aplanulata|g-Euphysa|Euphysa-tentaculata_0-1777____size_4_length_1777'
	'REF-TREE_EU876564_Eukaryota|Amorphea|Obazoa|Opisthokonta|Holozoa|Choanozoa|Metazoa|Animalia|parahoxozoa|Cnidaria|Medusozoa|Hydrozoa|Hydroidolina|Aplanulata|g-Corymorpha|Corymorpha-bigelowi_0-1784____size_2_length_1784'
	'REF-TREE_EU876565_Eukaryota|Amorphea|Obazoa|Opisthokonta|Holozoa|Choanozoa|Metazoa|Animalia|parahoxozoa|Cnidaria|Medusozoa|Hydrozoa|Hydroidolina|Aplanulata|g-Corymorpha|Corymorpha-pendula_0-1782____size_3_length_1782'
	'REF-TREE_EU876566_Eukaryota|Amorphea|Obazoa|Opisthokonta|Holozoa|Choanozoa|Metazoa|Animalia|parahoxozoa|Cnidaria|Medusozoa|Hydrozoa|Hydroidolina|Aplanulata|g-Hybocodon|Hybocodon-chilensis_0-1778____size_3_length_1778'
	'REF-TREE_EU876573_Eukaryota|Amorphea|Obazoa|Opisthokonta|Holozoa|Choanozoa|Metazoa|Animalia|parahoxozoa|Cnidaria|Medusozoa|Hydrozoa|Hydroidolina|Capitata|g-Dipurena|Dipurena-gemmifera_0-1783____size_1_length_1783'
	'REF-TREE_EU876578_Eukaryota|Amorphea|Obazoa|Opisthokonta|Holozoa|Choanozoa|Metazoa|Animalia|parahoxozoa|Cnidaria|Medusozoa|Hydrozoa|Hydroidolina|Capitata|g-Asyncoryne|Asyncoryne-ryniensis_2-1803____size_1_length_1801'
	'REF-TREE_EU876579_Eukaryota|Amorphea|Obazoa|Opisthokonta|Holozoa|Choanozoa|Metazoa|Animalia|parahoxozoa|Cnidaria|Medusozoa|Hydrozoa|Hydroidolina|Capitata|g-Zanclea|Zanclea-costata_0-1679____size_1_length_1679'
	'REF-TREE_EU883547_Eukaryota|Amorphea|Obazoa|Opisthokonta|Holozoa|Choanozoa|Metazoa|Animalia|parahoxozoa|Cnidaria|Medusozoa|Hydrozoa|Hydroidolina|Aplanulata|g-Ectopleura|Ectopleura-marina_2-1802____size_7_length_1800'
	'REF-TREE_FJ040465_Eukaryota|Amorphea|Obazoa|Opisthokonta|Holozoa|Choanozoa|Metazoa|Animalia|parahoxozoa|Bilateria|Protostomia|Ecdysozoa|Nematozoa|Nematoda|Chromadoria|Monhysterida|Monhysterina|Monhysteridae|g-Geomonhystera|isolate_1998_0-1685____size_4_l'
	'REF-TREE_FJ040490_Eukaryota|Amorphea|Obazoa|Opisthokonta|Holozoa|Choanozoa|Metazoa|Animalia|parahoxozoa|Bilateria|Protostomia|Ecdysozoa|Nematozoa|Nematoda|Enoplia|Enoplida|enoplines|Enoploidea|Thoracostomopsidae|g-Enoploides|isolate_1252_0-1694____size_1'
	'REF-TREE_FJ040491_Eukaryota|Amorphea|Obazoa|Opisthokonta|Holozoa|Choanozoa|Metazoa|Animalia|parahoxozoa|Bilateria|Protostomia|Ecdysozoa|Nematozoa|Nematoda|Enoplia|Enoplida|enoplines|g-Anoplostoma|isolate_1058_0-1696____size_2_length_1696'
	'REF-TREE_FJ040497_Eukaryota|Amorphea|Obazoa|Opisthokonta|Holozoa|Choanozoa|Metazoa|Animalia|parahoxozoa|Bilateria|Protostomia|Ecdysozoa|Nematozoa|Nematoda|Enoplia|Enoplida|campydorines|g-Syringolaimus|isolate_1060_0-1703____size_9_length_1703'
	'REF-TREE_FJ040499_Eukaryota|Amorphea|Obazoa|Opisthokonta|Holozoa|Choanozoa|Metazoa|Animalia|parahoxozoa|Bilateria|Protostomia|Ecdysozoa|Nematozoa|Nematoda|Enoplia|Enoplida|oxystominines|g-Oxystomina|isolate_1282_0-1699____size_23_length_1699'
	'REF-TREE_FJ040501_Eukaryota|Amorphea|Obazoa|Opisthokonta|Holozoa|Choanozoa|Metazoa|Animalia|parahoxozoa|Bilateria|Protostomia|Ecdysozoa|Nematozoa|Nematoda|Enoplia|Enoplida|oxystominines|g-Halalaimus|isolate_1034_0-1687____size_42_length_1687'
	'REF-TREE_FJ040503_Eukaryota|Amorphea|Obazoa|Opisthokonta|Holozoa|Choanozoa|Metazoa|Animalia|parahoxozoa|Bilateria|Protostomia|Ecdysozoa|Nematozoa|Nematoda|Enoplia|Enoplida|oncholaimines|Enchelidiidae|g-Calyptronema|isolate_1068_0-1701____size_6_length_17'
	'REF-TREE_FJ176819_Eukaryota|Amorphea|Obazoa|Opisthokonta|Nucletmycea|Fungi|core-fungi|Dikarya|Ascomycota|saccharomyceta|Saccharomycotina|g-Lipomyces|Lipomyces-oligophaga_0-1712____size_2_length_1712'[&!color=#000000]
	'REF-TREE_FJ196111_Eukaryota|Amorphea|Obazoa|Opisthokonta|Holozoa|Choanozoa|Metazoa|Animalia|parahoxozoa|Bilateria|Protostomia|Lophotrochozoa|Entoprocta|Coloniales|g-Barentsia|isolate_Pcernua-JF10_7-1812____size_21_length_1805'
	'REF-TREE_FJ196321_Eukaryota|Amorphea|Obazoa|Opisthokonta|Holozoa|Choanozoa|Metazoa|Animalia|parahoxozoa|Bilateria|Protostomia|Lophotrochozoa|Platyhelminthes|Catenulida|Catenulidae|g-Catenula|isolate_KL-2009-K04_67_7-1745____size_3_length_1738'
	'REF-TREE_FJ211608_Eukaryota|Amorphea|Obazoa|Opisthokonta|Holozoa|Choanozoa|Metazoa|Animalia|parahoxozoa|Bilateria|Protostomia|Ecdysozoa|Panarthropoda|Arthropoda|Mandibulata|Pancrustacea|Hexapoda|Insecta|Pterygota|Neoptera|Holometabola|Coleoptera|Polyphag'
	'REF-TREE_FJ358835_Eukaryota|Amorphea|Obazoa|Opisthokonta|Holozoa|Choanozoa|Metazoa|Animalia|parahoxozoa|Cnidaria|Anthozoa|Octocorallia|g-Chrysogorgia|isolate_SCF-2009-MOL301-2_0-1696____size_1_length_1696'
	'REF-TREE_FJ358837_Eukaryota|Amorphea|Obazoa|Opisthokonta|Holozoa|Choanozoa|Metazoa|Animalia|parahoxozoa|Cnidaria|Anthozoa|Octocorallia|isolate_Keratoisidinae-BAL208-1_0-1705____size_2_length_1705'
	'REF-TREE_FJ358839_Eukaryota|Amorphea|Obazoa|Opisthokonta|Holozoa|Choanozoa|Metazoa|Animalia|parahoxozoa|Cnidaria|Anthozoa|Octocorallia|g-Calyptrophora|Calyptrophora-microdentata_0-1721____size_3_length_1721'
	'REF-TREE_FJ358842_Eukaryota|Amorphea|Obazoa|Opisthokonta|Holozoa|Choanozoa|Metazoa|Animalia|parahoxozoa|Cnidaria|Anthozoa|Octocorallia|g-Primnoa|Primnoa-pacifica_0-1653____size_1_length_1653'
	'REF-TREE_FJ360521_Eukaryota|Amorphea|Obazoa|Opisthokonta|Nucletmycea|Fungi|core-fungi|Dikarya|Ascomycota|saccharomyceta|Pezizomycotina|leotiomyceta|sordariomyceta|Sordariomycetes|g-Neurospora|Neurospora-crassa_1885-3679____size_54_length_1794'[&!color=#000000]
	'REF-TREE_FJ372641_Eukaryota|Amorphea|Obazoa|Opisthokonta|Holozoa|Choanozoa|Metazoa|Animalia|parahoxozoa|Bilateria|Protostomia|Ecdysozoa|Panarthropoda|Arthropoda|Mandibulata|Pancrustacea|Hexapoda|Insecta|Pterygota|Neoptera|Paraneoptera|Hemiptera|Heteropte'
	'REF-TREE_FJ372644_Eukaryota|Amorphea|Obazoa|Opisthokonta|Holozoa|Choanozoa|Metazoa|Animalia|parahoxozoa|Bilateria|Protostomia|Ecdysozoa|Panarthropoda|Arthropoda|Mandibulata|Pancrustacea|Hexapoda|Insecta|Pterygota|Neoptera|Paraneoptera|Hemiptera|Heteropte'
	'REF-TREE_FJ389267_Eukaryota|Amorphea|Obazoa|Opisthokonta|Holozoa|Choanozoa|Metazoa|Animalia|parahoxozoa|Cnidaria|Anthozoa|Octocorallia|g-Leptogorgia|Leptogorgia-capverdensis_1-1742____size_1_length_1741'
	'REF-TREE_FJ409620_Eukaryota|Amorphea|Obazoa|Opisthokonta|Holozoa|Choanozoa|Metazoa|Animalia|parahoxozoa|Bilateria|Protostomia|Lophotrochozoa|Bryozoa|Stenolaemata|heteroporids|g-Idmidronea|Idmidronea-atlantica_0-1840____size_27_length_1840'
	'REF-TREE_FJ409960_Eukaryota|Amorphea|Obazoa|Opisthokonta|Holozoa|Choanozoa|Metazoa|Animalia|parahoxozoa|Bilateria|Protostomia|Ecdysozoa|Panarthropoda|Arthropoda|Mandibulata|Myriapoda|Diplopoda|Helminthomorpha|Sphaerotheriida|Sphaerotheriidae|g-Sphaeromim'
	'REF-TREE_FJ409969_Eukaryota|Amorphea|Obazoa|Opisthokonta|Holozoa|Choanozoa|Metazoa|Animalia|parahoxozoa|Bilateria|Protostomia|Ecdysozoa|Panarthropoda|Arthropoda|Mandibulata|Myriapoda|Diplopoda|Helminthomorpha|Sphaerotheriida|Sphaerotheriidae|g-Zoosphaeri'
	'REF-TREE_FJ417089_Eukaryota|Amorphea|Obazoa|Opisthokonta|Holozoa|Choanozoa|Metazoa|Animalia|parahoxozoa|Cnidaria|Anthozoa|Hexacorallia|Actiniaria|Enthemonae|actinioids|g-Stichodactyla|Stichodactyla-haddoni_0-1790____size_2_length_1790'
	'REF-TREE_FJ418668_Eukaryota|Amorphea|Obazoa|Opisthokonta|Holozoa|Choanozoa|Metazoa|Animalia|parahoxozoa|Cnidaria|Medusozoa|Hydrozoa|Hydroidolina|Leptothecata|g-Helgicirrha|Helgicirrha-malayensis_0-1669____size_1_length_1669'
	'REF-TREE_FJ418669_Eukaryota|Amorphea|Obazoa|Opisthokonta|Holozoa|Choanozoa|Metazoa|Animalia|parahoxozoa|Cnidaria|Medusozoa|Hydrozoa|Hydroidolina|Leptothecata|g-Eirene|Eirene-ceylonensis_0-1668____size_1_length_1668'
	'REF-TREE_FJ418672_Eukaryota|Amorphea|Obazoa|Opisthokonta|Holozoa|Choanozoa|Metazoa|Animalia|parahoxozoa|Cnidaria|Medusozoa|Hydrozoa|Hydroidolina|Leptothecata|g-Eirene|Eirene-menoni_0-1668____size_1_length_1668'
	'REF-TREE_FJ418676_Eukaryota|Amorphea|Obazoa|Opisthokonta|Holozoa|Choanozoa|Metazoa|Animalia|parahoxozoa|Cnidaria|Medusozoa|Hydrozoa|Hydroidolina|Leptothecata|g-Eutima|Eutima-levuka_0-1672____size_2_length_1672'
	'REF-TREE_FJ418677_Eukaryota|Amorphea|Obazoa|Opisthokonta|Holozoa|Choanozoa|Metazoa|Animalia|parahoxozoa|Cnidaria|Medusozoa|Hydrozoa|Hydroidolina|Leptothecata|g-Helgicirrha|Helgicirrha-brevistyla_0-1668____size_1_length_1668'
	'REF-TREE_FJ435720_Eukaryota|Amorphea|Obazoa|Opisthokonta|Holozoa|Choanozoa|Metazoa|Animalia|parahoxozoa|Bilateria|Protostomia|Ecdysozoa|Panarthropoda|Tardigrada|Heterotardigrada|Echiniscoidea|Echiniscidae|g-Pseudechiniscus|Pseudechiniscus-facettalis_8-18'
	'REF-TREE_FJ447443_Eukaryota|Amorphea|Obazoa|Opisthokonta|Holozoa|Choanozoa|Metazoa|Animalia|parahoxozoa|Bilateria|Protostomia|Ecdysozoa|Panarthropoda|Arthropoda|Mandibulata|Pancrustacea|Copepoda|Podoplea|Siphonostomatoida|CDHKP-clade|caligiforms|Pandarid'
	'REF-TREE_FJ489436_Eukaryota|Amorphea|Obazoa|Opisthokonta|Holozoa|Choanozoa|Metazoa|Animalia|parahoxozoa|Cnidaria|Anthozoa|Hexacorallia|Actiniaria|Enthemonae|metridioids|g-Calliactis|Adamsia-palliata_5-1800____size_1_length_1795'
	'REF-TREE_FJ489438_Eukaryota|Amorphea|Obazoa|Opisthokonta|Holozoa|Choanozoa|Metazoa|Animalia|parahoxozoa|Cnidaria|Anthozoa|Hexacorallia|Actiniaria|Enthemonae|metridioids|g-Aiptasia|Aiptasia-mutabilis_0-1793____size_2_length_1793'
	'REF-TREE_FJ489443_Eukaryota|Amorphea|Obazoa|Opisthokonta|Holozoa|Choanozoa|Metazoa|Animalia|parahoxozoa|Cnidaria|Anthozoa|Hexacorallia|Actiniaria|Enthemonae|metridioids|g-Calliactis|Calliactis-tricolor_1-1800____size_2_length_1799'
	'REF-TREE_FJ489446_Eukaryota|Amorphea|Obazoa|Opisthokonta|Holozoa|Choanozoa|Metazoa|Animalia|parahoxozoa|Cnidaria|Anthozoa|Hexacorallia|Actiniaria|Enthemonae|metridioids|g-Hormathia|Hormathia-lacunifera_0-1805____size_2_length_1805'
	'REF-TREE_FJ489448_Eukaryota|Amorphea|Obazoa|Opisthokonta|Holozoa|Choanozoa|Metazoa|Animalia|parahoxozoa|Cnidaria|Anthozoa|Hexacorallia|Actiniaria|Enthemonae|metridioids|Hormathia-pectinata_4-1804____size_11_length_1800'
	'REF-TREE_FJ489450_Eukaryota|Amorphea|Obazoa|Opisthokonta|Holozoa|Choanozoa|Metazoa|Animalia|parahoxozoa|Cnidaria|Anthozoa|Hexacorallia|Actiniaria|Enthemonae|metridioids|g-Amphianthus|isolate_LG-2009_2-1797____size_4_length_1795'
	'REF-TREE_FJ526212_Eukaryota|Amorphea|Obazoa|Opisthokonta|Holozoa|Choanozoa|Metazoa|Animalia|parahoxozoa|Cnidaria|Anthozoa|Octocorallia|g-Radicipes|isolate_VER204-1_2-1755____size_2_length_1753'
	'REF-TREE_FJ526214_Eukaryota|Amorphea|Obazoa|Opisthokonta|Holozoa|Choanozoa|Metazoa|Animalia|parahoxozoa|Cnidaria|Anthozoa|Octocorallia|g-Metallogorgia|Metallogorgia-melanotrichos_2-1755____size_4_length_1753'
	'REF-TREE_FJ526218_Eukaryota|Amorphea|Obazoa|Opisthokonta|Holozoa|Choanozoa|Metazoa|Animalia|parahoxozoa|Cnidaria|Anthozoa|Octocorallia|g-Thouarella|Thouarella-grasshoffi_1-1756____size_1_length_1755'
	'REF-TREE_FJ550516_Eukaryota|Amorphea|Obazoa|Opisthokonta|Holozoa|Choanozoa|Metazoa|Animalia|parahoxozoa|Cnidaria|Medusozoa|Hydrozoa|Hydroidolina|Leptothecata|g-Nemertesia|Nemertesia-antennina_1-1682____size_2_length_1681'
	'REF-TREE_FJ550519_Eukaryota|Amorphea|Obazoa|Opisthokonta|Holozoa|Choanozoa|Metazoa|Animalia|parahoxozoa|Cnidaria|Medusozoa|Hydrozoa|Hydroidolina|Leptothecata|g-Calycella|Calycella-syringa_1-1684____size_1_length_1683'
	'REF-TREE_FJ550521_Eukaryota|Amorphea|Obazoa|Opisthokonta|Holozoa|Choanozoa|Metazoa|Animalia|parahoxozoa|Cnidaria|Medusozoa|Hydrozoa|Hydroidolina|Leptothecata|g-Mitrocomella|Mitrocomella-brownei_1-1679____size_2_length_1678'
	'REF-TREE_FJ550524_Eukaryota|Amorphea|Obazoa|Opisthokonta|Holozoa|Choanozoa|Metazoa|Animalia|parahoxozoa|Cnidaria|Medusozoa|Hydrozoa|Hydroidolina|Leptothecata|g-Symplectoscyphus|Symplectoscyphus-turgidus_1-1725____size_1_length_1724'
	'REF-TREE_FJ550525_Eukaryota|Amorphea|Obazoa|Opisthokonta|Holozoa|Choanozoa|Metazoa|Animalia|parahoxozoa|Cnidaria|Medusozoa|Hydrozoa|Hydroidolina|Leptothecata|g-Halopteris|Halopteris-diaphana_1-1721____size_1_length_1720'
	'REF-TREE_FJ550526_Eukaryota|Amorphea|Obazoa|Opisthokonta|Holozoa|Choanozoa|Metazoa|Animalia|parahoxozoa|Cnidaria|Medusozoa|Hydrozoa|Hydroidolina|Leptothecata|g-Halopteris|Halopteris-liechtensternii_1-1717____size_2_length_1716'
	'REF-TREE_FJ550527_Eukaryota|Amorphea|Obazoa|Opisthokonta|Holozoa|Choanozoa|Metazoa|Animalia|parahoxozoa|Cnidaria|Medusozoa|Hydrozoa|Hydroidolina|Leptothecata|g-Plumularia|Plumularia-lagenifera_1-1687____size_1_length_1686'
	'REF-TREE_FJ550528_Eukaryota|Amorphea|Obazoa|Opisthokonta|Holozoa|Choanozoa|Metazoa|Animalia|parahoxozoa|Cnidaria|Medusozoa|Hydrozoa|Hydroidolina|Leptothecata|g-Salacia|Salacia-desmoides_1-1693____size_1_length_1692'
	'REF-TREE_FJ550529_Eukaryota|Amorphea|Obazoa|Opisthokonta|Holozoa|Choanozoa|Metazoa|Animalia|parahoxozoa|Cnidaria|Medusozoa|Hydrozoa|Hydroidolina|Leptothecata|g-Pycnotheca|Pycnotheca-mirabilis_1-1710____size_1_length_1709'
	'REF-TREE_FJ550530_Eukaryota|Amorphea|Obazoa|Opisthokonta|Holozoa|Choanozoa|Metazoa|Animalia|parahoxozoa|Cnidaria|Medusozoa|Hydrozoa|Hydroidolina|Leptothecata|g-Kirchenpaueria|Kirchenpaueria-halecioides_1-1712____size_1_length_1711'
	'REF-TREE_FJ550531_Eukaryota|Amorphea|Obazoa|Opisthokonta|Holozoa|Choanozoa|Metazoa|Animalia|parahoxozoa|Cnidaria|Medusozoa|Hydrozoa|Hydroidolina|Leptothecata|g-Tiaropsis|Tiaropsis-multicirrata_1-1685____size_1_length_1684'
	'REF-TREE_FJ550532_Eukaryota|Amorphea|Obazoa|Opisthokonta|Holozoa|Choanozoa|Metazoa|Animalia|parahoxozoa|Cnidaria|Medusozoa|Hydrozoa|Hydroidolina|Leptothecata|g-Halecium|Halecium-lenticulare_1-1679____size_1_length_1678'
	'REF-TREE_FJ550533_Eukaryota|Amorphea|Obazoa|Opisthokonta|Holozoa|Choanozoa|Metazoa|Animalia|parahoxozoa|Cnidaria|Medusozoa|Hydrozoa|Hydroidolina|Leptothecata|g-Antennella|Antennella-ansini_2-1718____size_1_length_1716'
	'REF-TREE_FJ550535_Eukaryota|Amorphea|Obazoa|Opisthokonta|Holozoa|Choanozoa|Metazoa|Animalia|parahoxozoa|Cnidaria|Medusozoa|Hydrozoa|Hydroidolina|Leptothecata|g-Staurodiscus|Staurodiscus-gotoi_1-1673____size_1_length_1672'
	'REF-TREE_FJ550538_Eukaryota|Amorphea|Obazoa|Opisthokonta|Holozoa|Choanozoa|Metazoa|Animalia|parahoxozoa|Cnidaria|Medusozoa|Hydrozoa|Hydroidolina|Leptothecata|g-Plumularia|Plumularia-setaceoides_1-1683____size_1_length_1682'
	'REF-TREE_FJ550540_Eukaryota|Amorphea|Obazoa|Opisthokonta|Holozoa|Choanozoa|Metazoa|Animalia|parahoxozoa|Cnidaria|Medusozoa|Hydrozoa|Hydroidolina|Leptothecata|g-Modeeria|Modeeria-rotunda_1-1676____size_1_length_1675'
	'REF-TREE_FJ550544_Eukaryota|Amorphea|Obazoa|Opisthokonta|Holozoa|Choanozoa|Metazoa|Animalia|parahoxozoa|Cnidaria|Medusozoa|Hydrozoa|Hydroidolina|Leptothecata|g-Plumularia|Plumularia-obliqua_1-1688____size_1_length_1687'
	'REF-TREE_FJ550545_Eukaryota|Amorphea|Obazoa|Opisthokonta|Holozoa|Choanozoa|Metazoa|Animalia|parahoxozoa|Cnidaria|Medusozoa|Hydrozoa|Hydroidolina|Leptothecata|g-Sertularella|Sertularella-ellisii_0-1709____size_2_length_1709'
	'REF-TREE_FJ550550_Eukaryota|Amorphea|Obazoa|Opisthokonta|Holozoa|Choanozoa|Metazoa|Animalia|parahoxozoa|Cnidaria|Medusozoa|Hydrozoa|Hydroidolina|Leptothecata|g-Halecium|Halecium-labrosum_1-1678____size_1_length_1677'
	'REF-TREE_FJ550551_Eukaryota|Amorphea|Obazoa|Opisthokonta|Holozoa|Choanozoa|Metazoa|Animalia|parahoxozoa|Cnidaria|Medusozoa|Hydrozoa|Hydroidolina|Leptothecata|g-Halecium|Halecium-muricatum_1-1676____size_2_length_1675'
	'REF-TREE_FJ550553_Eukaryota|Amorphea|Obazoa|Opisthokonta|Holozoa|Choanozoa|Metazoa|Animalia|parahoxozoa|Cnidaria|Medusozoa|Hydrozoa|Hydroidolina|Leptothecata|g-Plumularia|Plumularia-margaretta_1-1686____size_1_length_1685'
	'REF-TREE_FJ550556_Eukaryota|Amorphea|Obazoa|Opisthokonta|Holozoa|Choanozoa|Metazoa|Animalia|parahoxozoa|Cnidaria|Medusozoa|Hydrozoa|Hydroidolina|Leptothecata|g-Amphisbetia|Amphisbetia-minima_1-1694____size_3_length_1693'
	'REF-TREE_FJ550559_Eukaryota|Amorphea|Obazoa|Opisthokonta|Holozoa|Choanozoa|Metazoa|Animalia|parahoxozoa|Cnidaria|Medusozoa|Hydrozoa|Hydroidolina|Leptothecata|g-Hydrallmania|Hydrallmania-falcata_1-1694____size_2_length_1693'
	'REF-TREE_FJ550560_Eukaryota|Amorphea|Obazoa|Opisthokonta|Holozoa|Choanozoa|Metazoa|Animalia|parahoxozoa|Cnidaria|Medusozoa|Hydrozoa|Hydroidolina|Leptothecata|g-Halecium|Halecium-beanii_1-1694____size_1_length_1693'
	'REF-TREE_FJ550562_Eukaryota|Amorphea|Obazoa|Opisthokonta|Holozoa|Choanozoa|Metazoa|Animalia|parahoxozoa|Cnidaria|Medusozoa|Hydrozoa|Hydroidolina|Leptothecata|g-Plumularia|Plumularia-pulchella_1-1685____size_1_length_1684'
	'REF-TREE_FJ550563_Eukaryota|Amorphea|Obazoa|Opisthokonta|Holozoa|Choanozoa|Metazoa|Animalia|parahoxozoa|Cnidaria|Medusozoa|Hydrozoa|Hydroidolina|Leptothecata|g-Sertularella|Sertularella-africana_2-1722____size_1_length_1720'
	'REF-TREE_FJ550565_Eukaryota|Amorphea|Obazoa|Opisthokonta|Holozoa|Choanozoa|Metazoa|Animalia|parahoxozoa|Cnidaria|Medusozoa|Hydrozoa|Hydroidolina|Leptothecata|g-Plumularia|Plumularia-filicaulis_1-1680____size_1_length_1679'
	'REF-TREE_FJ550566_Eukaryota|Amorphea|Obazoa|Opisthokonta|Holozoa|Choanozoa|Metazoa|Animalia|parahoxozoa|Cnidaria|Medusozoa|Hydrozoa|Hydroidolina|Leptothecata|g-Halecium|Halecium-mediterraneum_1-1680____size_1_length_1679'
	'REF-TREE_FJ550567_Eukaryota|Amorphea|Obazoa|Opisthokonta|Holozoa|Choanozoa|Metazoa|Animalia|parahoxozoa|Cnidaria|Medusozoa|Hydrozoa|Hydroidolina|Leptothecata|g-Hydranthea|Hydranthea-margarica_1-1715____size_1_length_1714'
	'REF-TREE_FJ550568_Eukaryota|Amorphea|Obazoa|Opisthokonta|Holozoa|Choanozoa|Metazoa|Animalia|parahoxozoa|Cnidaria|Medusozoa|Hydrozoa|Hydroidolina|Leptothecata|g-Hydrodendron|Hydrodendron-mirabile_1-1683____size_1_length_1682'
	'REF-TREE_FJ550569_Eukaryota|Amorphea|Obazoa|Opisthokonta|Holozoa|Choanozoa|Metazoa|Animalia|parahoxozoa|Cnidaria|Medusozoa|Hydrozoa|Hydroidolina|Leptothecata|g-Plumularia|Plumularia-spiralis_1-1678____size_1_length_1677'
	'REF-TREE_FJ550570_Eukaryota|Amorphea|Obazoa|Opisthokonta|Holozoa|Choanozoa|Metazoa|Animalia|parahoxozoa|Cnidaria|Medusozoa|Hydrozoa|Hydroidolina|Leptothecata|g-Eucheilota|Eucheilota-menoni_1-1714____size_1_length_1713'
	'REF-TREE_FJ550571_Eukaryota|Amorphea|Obazoa|Opisthokonta|Holozoa|Choanozoa|Metazoa|Animalia|parahoxozoa|Cnidaria|Medusozoa|Hydrozoa|Hydroidolina|Leptothecata|g-Plumularia|Plumularia-habereri_1-1682____size_1_length_1681'
	'REF-TREE_FJ550572_Eukaryota|Amorphea|Obazoa|Opisthokonta|Holozoa|Choanozoa|Metazoa|Animalia|parahoxozoa|Cnidaria|Medusozoa|Hydrozoa|Hydroidolina|Leptothecata|g-Dynamena|Dynamena-moluccana_1-1693____size_1_length_1692'
	'REF-TREE_FJ550573_Eukaryota|Amorphea|Obazoa|Opisthokonta|Holozoa|Choanozoa|Metazoa|Animalia|parahoxozoa|Cnidaria|Medusozoa|Hydrozoa|Hydroidolina|Leptothecata|g-Thyroscyphus|Thyroscyphus-marginatus_1-1702____size_1_length_1701'
	'REF-TREE_FJ550574_Eukaryota|Amorphea|Obazoa|Opisthokonta|Holozoa|Choanozoa|Metazoa|Animalia|parahoxozoa|Cnidaria|Medusozoa|Hydrozoa|Hydroidolina|Leptothecata|g-Hebella|Hebella-venusta_1-1682____size_1_length_1681'
	'REF-TREE_FJ550578_Eukaryota|Amorphea|Obazoa|Opisthokonta|Holozoa|Choanozoa|Metazoa|Animalia|parahoxozoa|Cnidaria|Medusozoa|Hydrozoa|Hydroidolina|Leptothecata|g-Kirchenpaueria|Kirchenpaueria-pinnata_1-1694____size_2_length_1693'
	'REF-TREE_FJ550579_Eukaryota|Amorphea|Obazoa|Opisthokonta|Holozoa|Choanozoa|Metazoa|Animalia|parahoxozoa|Cnidaria|Medusozoa|Hydrozoa|Hydroidolina|Leptothecata|g-Sertularella|Sertularella-gayi_1-1703____size_1_length_1702'
	'REF-TREE_FJ550580_Eukaryota|Amorphea|Obazoa|Opisthokonta|Holozoa|Choanozoa|Metazoa|Animalia|parahoxozoa|Cnidaria|Medusozoa|Hydrozoa|Hydroidolina|Leptothecata|g-Halecium|Halecium-pusillum_1-1687____size_1_length_1686'
	'REF-TREE_FJ550584_Eukaryota|Amorphea|Obazoa|Opisthokonta|Holozoa|Choanozoa|Metazoa|Animalia|parahoxozoa|Cnidaria|Medusozoa|Hydrozoa|Hydroidolina|Leptothecata|g-Macrorhynchia|Macrorhynchia-phoenicea_1-1685____size_2_length_1684'
	'REF-TREE_FJ550585_Eukaryota|Amorphea|Obazoa|Opisthokonta|Holozoa|Choanozoa|Metazoa|Animalia|parahoxozoa|Cnidaria|Medusozoa|Hydrozoa|Hydroidolina|Leptothecata|g-Gymnangium|Gymnangium-gracilicaule_1-1682____size_1_length_1681'
	'REF-TREE_FJ550587_Eukaryota|Amorphea|Obazoa|Opisthokonta|Holozoa|Choanozoa|Metazoa|Animalia|parahoxozoa|Cnidaria|Medusozoa|Hydrozoa|Hydroidolina|Leptothecata|g-Eucheilota|Eucheilota-maculata_1-1694____size_1_length_1693'
	'REF-TREE_FJ550588_Eukaryota|Amorphea|Obazoa|Opisthokonta|Holozoa|Choanozoa|Metazoa|Animalia|parahoxozoa|Cnidaria|Medusozoa|Hydrozoa|Hydroidolina|Leptothecata|g-Eirene|Eirene-viridula_1-1697____size_2_length_1696'
	'REF-TREE_FJ550589_Eukaryota|Amorphea|Obazoa|Opisthokonta|Holozoa|Choanozoa|Metazoa|Animalia|parahoxozoa|Cnidaria|Medusozoa|Hydrozoa|Hydroidolina|Leptothecata|g-Obelia|Obelia-bidentata_1-1733____size_1_length_1732'
	'REF-TREE_FJ550594_Eukaryota|Amorphea|Obazoa|Opisthokonta|Holozoa|Choanozoa|Metazoa|Animalia|parahoxozoa|Cnidaria|Medusozoa|Hydrozoa|Hydroidolina|Leptothecata|g-Opercularella|Opercularella-lacerata_1-1687____size_1_length_1686'
	'REF-TREE_FJ550596_Eukaryota|Amorphea|Obazoa|Opisthokonta|Holozoa|Choanozoa|Metazoa|Animalia|parahoxozoa|Cnidaria|Medusozoa|Hydrozoa|Hydroidolina|Leptothecata|g-Campanulina|Campanulina-panicula_2-1679____size_1_length_1677'
	'REF-TREE_FJ550597_Eukaryota|Amorphea|Obazoa|Opisthokonta|Holozoa|Choanozoa|Metazoa|Animalia|parahoxozoa|Cnidaria|Medusozoa|Hydrozoa|Hydroidolina|Leptothecata|g-Cladocarpus|Cladocarpus-integer_1-1681____size_1_length_1680'
	'REF-TREE_FJ550598_Eukaryota|Amorphea|Obazoa|Opisthokonta|Holozoa|Choanozoa|Metazoa|Animalia|parahoxozoa|Cnidaria|Medusozoa|Hydrozoa|Hydroidolina|Leptothecata|g-Stegopoma|Stegopoma-plicatile_1-1674____size_1_length_1673'
	'REF-TREE_FJ550599_Eukaryota|Amorphea|Obazoa|Opisthokonta|Holozoa|Choanozoa|Metazoa|Animalia|parahoxozoa|Cnidaria|Medusozoa|Hydrozoa|Hydroidolina|Leptothecata|g-Eutima|Eutima-curva_1-1712____size_1_length_1711'
	'REF-TREE_FJ550600_Eukaryota|Amorphea|Obazoa|Opisthokonta|Holozoa|Choanozoa|Metazoa|Animalia|parahoxozoa|Cnidaria|Medusozoa|Hydrozoa|Hydroidolina|Leptothecata|g-Eutima|Eutima-gegenbauri_1-1721____size_1_length_1720'
	'REF-TREE_FJ605284_Eukaryota|Amorphea|Obazoa|Opisthokonta|Holozoa|Choanozoa|Metazoa|Animalia|parahoxozoa|Bilateria|Protostomia|Ecdysozoa|Panarthropoda|Arthropoda|Mandibulata|Myriapoda|Diplopoda|Helminthomorpha|Spirobolida|Spirobolidae|isolate_A-QY-2009_0-'
	'REF-TREE_FJ642933_Eukaryota|Amorphea|Obazoa|Opisthokonta|Holozoa|Choanozoa|Metazoa|Animalia|parahoxozoa|Cnidaria|Anthozoa|Octocorallia|g-Ellisella|isolate_DFH11-8B_2-1760____size_2_length_1758'
	'REF-TREE_FJ797060_Eukaryota|Amorphea|Obazoa|Opisthokonta|Holozoa|Choanozoa|Metazoa|Animalia|parahoxozoa|Bilateria|Protostomia|Lophotrochozoa|Platyhelminthes|Rhabditophora|Euneoophora|Neodermata|Monogenea|Monopisthocotylea|g-Pseudorhabdosynochus|isolate_3'
	'REF-TREE_FJ816018_Eukaryota|Amorphea|Obazoa|Opisthokonta|Nucletmycea|Rotosphaerida|g-Fonticula|Fonticula-alba|strain_ATCC-38817_1-1805____size_1_length_1804'
	'REF-TREE_FJ869836_Eukaryota|Amorphea|Obazoa|Opisthokonta|Holozoa|Ichthyosporea|Ichthyophonida|AEI-clade|g-Ichthyophonus|strain_D5_1-1794____size_2_length_1793'
	'REF-TREE_FJ899707_Eukaryota|Amorphea|Obazoa|Opisthokonta|Holozoa|Choanozoa|Metazoa|Animalia|parahoxozoa|Cnidaria|Anthozoa|Hexacorallia|Actiniaria|Anenthemonae|edwardsioids|g-Edwardsiella|Edwardsiella-lineata_0-1717____size_1_length_1717'
	'REF-TREE_FJ913836_Eukaryota|Amorphea|Obazoa|Opisthokonta|Holozoa|Choanozoa|Metazoa|Animalia|parahoxozoa|Cnidaria|Anthozoa|Hexacorallia|Actiniaria|Anenthemonae|edwardsioids|g-Edwardsiella|Edwardsiella-lineata_0-1726____size_1_length_1726'
	'REF-TREE_FJ917206_Eukaryota|Amorphea|Obazoa|Opisthokonta|Holozoa|Choanozoa|Metazoa|Animalia|parahoxozoa|Bilateria|Protostomia|Lophotrochozoa|Mollusca|Conchifera|Gastropoda|Heterobranchia|g-Cima|isolate_AD-2009_6-1862____size_3_length_1856'
	'REF-TREE_FJ917441_Eukaryota|Amorphea|Obazoa|Opisthokonta|Holozoa|Choanozoa|Metazoa|Animalia|parahoxozoa|Bilateria|Protostomia|Lophotrochozoa|Mollusca|Conchifera|Gastropoda|Heterobranchia|Euthyneura|Panpulmonata|Sacoglossa|Oxynooidea|Oxynoeidae|g-Oxynoe|O'
	'REF-TREE_FJ943442_Eukaryota|Amorphea|Obazoa|Opisthokonta|Holozoa|Choanozoa|Metazoa|Animalia|parahoxozoa|Bilateria|Protostomia|Ecdysozoa|Panarthropoda|Arthropoda|Mandibulata|Pancrustacea|Malacostraca|Eumalacostraca|Eucarida|Decapoda|Caridea|Processidae|g-'
	'REF-TREE_FJ943444_Eukaryota|Amorphea|Obazoa|Opisthokonta|Holozoa|Choanozoa|Metazoa|Animalia|parahoxozoa|Bilateria|Protostomia|Ecdysozoa|Panarthropoda|Arthropoda|Mandibulata|Pancrustacea|Malacostraca|Eumalacostraca|Eucarida|Decapoda|Stenopodidea|Spongicol'
	'REF-TREE_FJ944491_Eukaryota|Amorphea|Obazoa|Opisthokonta|Holozoa|Choanozoa|Metazoa|Animalia|parahoxozoa|Bilateria|Protostomia|Lophotrochozoa|Annelida|Pleistoannelida|Sedentaria|core-sedentarids|CS-clade|Cirratuliformia|Acrocirridae|g-Acrocirrus|Acrocirru'
	'REF-TREE_FJ948787_Eukaryota|Amorphea|Obazoa|Opisthokonta|Holozoa|Choanozoa|Metazoa|Animalia|parahoxozoa|Bilateria|Protostomia|Ecdysozoa|Panarthropoda|Arthropoda|Chelicerata|core-C|Arachnida|Scorpiones|Buthidae|g-Mesobuthus|Mesobuthus-martensii_8246-10058'
	'REF-TREE_FJ965990_Eukaryota|Amorphea|Obazoa|Opisthokonta|Holozoa|Choanozoa|Metazoa|Animalia|parahoxozoa|Bilateria|Protostomia|Ecdysozoa|Panarthropoda|Arthropoda|Mandibulata|Pancrustacea|Malacostraca|Eumalacostraca|Eucarida|Decapoda|Astacidea|Parastacidae'
	'REF-TREE_FJ966000_Eukaryota|Amorphea|Obazoa|Opisthokonta|Holozoa|Choanozoa|Metazoa|Animalia|parahoxozoa|Bilateria|Protostomia|Ecdysozoa|Panarthropoda|Arthropoda|Mandibulata|Pancrustacea|Malacostraca|Eumalacostraca|Eucarida|Decapoda|Astacidea|Parastacidae'
	'REF-TREE_FJ969123_Eukaryota|Amorphea|Obazoa|Opisthokonta|Holozoa|Choanozoa|Metazoa|Animalia|parahoxozoa|Bilateria|Protostomia|Ecdysozoa|Nematozoa|Nematoda|Chromadoria|Plectida|Haliplectidae|g-Haliplectus|isolate_HaPlDorZ2-cf-dorsalis_3-1746____size_2_len'
	'REF-TREE_FJ969132_Eukaryota|Amorphea|Obazoa|Opisthokonta|Holozoa|Choanozoa|Metazoa|Animalia|parahoxozoa|Bilateria|Protostomia|Ecdysozoa|Nematozoa|Nematoda|Chromadoria|Plectida|Plectina|Leptolaimoidea|Leptolaimidae|g-Deontolaimus|isolate_PaApSp_0-1740____'
	'REF-TREE_FJ969138_Eukaryota|Amorphea|Obazoa|Opisthokonta|Holozoa|Choanozoa|Metazoa|Animalia|parahoxozoa|Bilateria|Protostomia|Ecdysozoa|Nematozoa|Nematoda|Chromadoria|Chromadorida|Chromadoridae|g-Punctodora|Punctodora-ratzeburgensis_0-1750____size_12_len'
	'REF-TREE_FM244868_Eukaryota|Amorphea|Obazoa|Opisthokonta|Holozoa|Choanozoa|Metazoa|Animalia|parahoxozoa|Bilateria|Deuterostomia|Chordata|Urochordata|Appendicularia|g-Megalocercus|Megalocercus-huxleyi_0-1766____size_8_length_1766'
	'REF-TREE_FM897288_Eukaryota|Amorphea|Obazoa|Opisthokonta|Holozoa|Choanozoa|Metazoa|Animalia|parahoxozoa|Bilateria|Protostomia|Lophotrochozoa|Platyhelminthes|Rhabditophora|Euneoophora|Neodermata|Monogenea|Polyopisthocotylea|g-Madapolystoma|isolate_DNA-Mi1'
	'REF-TREE_FM946123_Eukaryota|Amorphea|Obazoa|Opisthokonta|Holozoa|Choanozoa|Metazoa|Porifera|DemHex-clade|Hexactinellida|Hexasterophora|Sceptrulophora|g-Farrea|isolate_MD-2008-USNM-1122183_0-1957____size_1_length_1957'
	'REF-TREE_FM946125_Eukaryota|Amorphea|Obazoa|Opisthokonta|Holozoa|Choanozoa|Metazoa|Porifera|DemHex-clade|Hexactinellida|Hexasterophora|Sceptrulophora|g-Dictyoplax|Dictyoplax-lecus_0-1953____size_1_length_1953'
	'REF-TREE_FM946130_Eukaryota|Amorphea|Obazoa|Opisthokonta|Holozoa|Choanozoa|Metazoa|Porifera|DemHex-clade|Hexactinellida|Amphidiscophora|g-Hyalonema|isolate_MD-2008-USNM-1122180_8-1911____size_2_length_1903'
	'REF-TREE_FM992698_Eukaryota|Amorphea|Obazoa|Opisthokonta|Holozoa|Choanozoa|Metazoa|Animalia|parahoxozoa|Bilateria|Protostomia|Lophotrochozoa|Platyhelminthes|Rhabditophora|Euneoophora|Neodermata|Monogenea|Polyopisthocotylea|g-Polystomoides|Polystomoides-o'
	'REF-TREE_FN392325_Eukaryota|Amorphea|Obazoa|Opisthokonta|Nucletmycea|Fungi|core-fungi|Dikarya|Ascomycota|saccharomyceta|Saccharomycotina|g-Komagataella|Komagataella-pastoris_363-1944_-__size_2_length_1581'[&!color=#000000]
	'REF-TREE_FN400892_Eukaryota|Amorphea|Obazoa|Opisthokonta|Holozoa|Choanozoa|Metazoa|Animalia|parahoxozoa|Bilateria|Protostomia|Ecdysozoa|Nematozoa|Nematoda|Dorylaimia|BMM-clade|Mermithidae|g-Isomermis|Isomermis-lairdi_0-1747____size_3_length_1747'
	'REF-TREE_FN825898_Eukaryota|Amorphea|Obazoa|Opisthokonta|Nucletmycea|Fungi|core-fungi|Mucoromycota|Glomeromycotina|g-Acaulospora|Acaulospora-brasiliensis_0-1759____size_2_length_1759'[&!color=#000000]
	'REF-TREE_FR750224_Eukaryota|Amorphea|Obazoa|Opisthokonta|Nucletmycea|Fungi|core-fungi|Mucoromycota|Glomeromycotina|g-Pacispora|Pacispora-franciscana_0-1769____size_19_length_1769'[&!color=#000000]
	'REF-TREE_FR750374_Eukaryota|Amorphea|Obazoa|Opisthokonta|Nucletmycea|Fungi|core-fungi|Mucoromycota|Glomeromycotina|g-Rhizophagus|Rhizophagus-vesiculiferus_0-1765____size_39_length_1765'[&!color=#000000]
	'REF-TREE_FR819687_Eukaryota|Amorphea|Obazoa|Opisthokonta|Holozoa|Choanozoa|Metazoa|Porifera|DemHex-clade|Demospongiae|Heteroscleromorpha|core-G4-clade|PoeSub-group|poecilosclerids|g-Negombata|Negombata-magnifica_0-1765____size_2_length_1765'
	'REF-TREE_FR819688_Eukaryota|Amorphea|Obazoa|Opisthokonta|Holozoa|Choanozoa|Metazoa|Porifera|DemHex-clade|Demospongiae|Heteroscleromorpha|core-G4-clade|Biemnidae|g-Biemna|Biemna-fistulosa_0-1761____size_2_length_1761'
	'REF-TREE_FR819689_Eukaryota|Amorphea|Obazoa|Opisthokonta|Holozoa|Choanozoa|Metazoa|Porifera|DemHex-clade|Demospongiae|Myxospongiae|Verongida|g-Chondrosia|Chondrosia-reniformis_0-1752____size_1_length_1752'
	'REF-TREE_FR819690_Eukaryota|Amorphea|Obazoa|Opisthokonta|Holozoa|Choanozoa|Metazoa|Porifera|DemHex-clade|Demospongiae|Myxospongiae|Chondrillida|g-Chondrilla|isolate_S013_0-1789____size_1_length_1789'
	'REF-TREE_FR819692_Eukaryota|Amorphea|Obazoa|Opisthokonta|Holozoa|Choanozoa|Metazoa|Porifera|CalHom-clade|Homoscleromorpha|Oscarellidae|g-Oscarella|isolate_S157_0-1762____size_4_length_1762'
	'REF-TREE_FR832394_Eukaryota|Amorphea|Obazoa|Opisthokonta|Holozoa|Choanozoa|Metazoa|Animalia|parahoxozoa|Bilateria|Deuterostomia|Xenacoelomorpha|Acoelomorpha|Acoela|Crucimusculata|CDM-group|dakuids|g-Philactinoposthia|Philactinoposthia-brevis_0-1717____si'
	'REF-TREE_FR837745_Eukaryota|Amorphea|Obazoa|Opisthokonta|Holozoa|Choanozoa|Metazoa|Animalia|parahoxozoa|Bilateria|Deuterostomia|Xenacoelomorpha|Acoelomorpha|Acoela|Crucimusculata|proporids|g-Proporus|isolate_UJ-2011-2-UJProporussp_0-1704____size_2_length'
	'REF-TREE_FR846212_Eukaryota|Amorphea|Obazoa|Opisthokonta|Holozoa|Choanozoa|Metazoa|Porifera|DemHex-clade|Hexactinellida|Hexasterophora|Sceptrulophora|g-Sarostegia|Sarostegia-oculata_0-1921____size_1_length_1921'
	'REF-TREE_FR846215_Eukaryota|Amorphea|Obazoa|Opisthokonta|Holozoa|Choanozoa|Metazoa|Porifera|DemHex-clade|Hexactinellida|Hexasterophora|Sceptrulophora|g-Psilocalyx|Psilocalyx-wilsoni_0-1808____size_1_length_1808'
	'REF-TREE_FR848912_Eukaryota|Amorphea|Obazoa|Opisthokonta|Holozoa|Choanozoa|Metazoa|Porifera|DemHex-clade|Hexactinellida|Hexasterophora|LD-clade|Rossellidae|g-Sympagella|Sympagella-nux_0-1929____size_2_length_1929'
	'REF-TREE_FR865457_Eukaryota|Amorphea|Obazoa|Opisthokonta|Nucletmycea|Fungi|core-fungi|Mucoromycota|Glomeromycotina|g-Entrophospora|Entrophospora-baltica_0-1770____size_6_length_1770'[&!color=#000000]
	'REF-TREE_GQ118280_Eukaryota|Amorphea|Obazoa|Opisthokonta|Holozoa|Choanozoa|Metazoa|Animalia|parahoxozoa|Bilateria|Protostomia|Ecdysozoa|Panarthropoda|Arthropoda|Mandibulata|Pancrustacea|Hexapoda|Insecta|Pterygota|Palaeoptera|Ephemeroptera|Pisciforma|Tric'
	'REF-TREE_GQ160772_Eukaryota|Amorphea|Obazoa|Opisthokonta|Holozoa|Choanozoa|Metazoa|Animalia|parahoxozoa|Bilateria|Protostomia|Lophotrochozoa|Mollusca|Conchifera|Gastropoda|CN-group|Cocculiniformia|Cocculinoidea|Cocculinidae|g-Cocculina|isolate_MCZ-Mala-3'
	'REF-TREE_GQ160799_Eukaryota|Amorphea|Obazoa|Opisthokonta|Holozoa|Choanozoa|Metazoa|Animalia|parahoxozoa|Bilateria|Protostomia|Lophotrochozoa|Mollusca|Conchifera|Gastropoda|Vetigastropoda|core-V|Trochoidea|Colloniidae|g-Homalopoma|Homalopoma-picta_0-1831_'
	'REF-TREE_GQ175865_Eukaryota|Amorphea|Obazoa|Opisthokonta|Holozoa|Choanozoa|Metazoa|Animalia|parahoxozoa|Bilateria|Protostomia|Ecdysozoa|Panarthropoda|Arthropoda|Mandibulata|Pancrustacea|Malacostraca|Eumalacostraca|Peracarida|Tanaidacea|Apseudomorpha|Apse'
	'REF-TREE_GQ181169_Eukaryota|Amorphea|Obazoa|Opisthokonta|Nucletmycea|Fungi|core-fungi|Dikarya|Ascomycota|saccharomyceta|Saccharomycotina|g-Kazachstania|Kazachstania-taianensis_1-1806____size_180_length_1805'[&!color=#000000]
	'REF-TREE_GQ229038_Eukaryota|Amorphea|Obazoa|Opisthokonta|Holozoa|Choanozoa|Metazoa|Animalia|parahoxozoa|Bilateria|Protostomia|Ecdysozoa|Scalidophora|Kinorhyncha|g-Echinoderes|Echinoderes-lanceolatus_1-1828____size_14_length_1827'
	'REF-TREE_GQ258396_Eukaryota|Amorphea|Obazoa|Opisthokonta|Holozoa|Choanozoa|Metazoa|Animalia|parahoxozoa|Bilateria|Protostomia|Ecdysozoa|Panarthropoda|Arthropoda|Mandibulata|Pancrustacea|Hexapoda|Insecta|Pterygota|Neoptera|Paraneoptera|Hemiptera|Heteropte'
	'REF-TREE_GQ258408_Eukaryota|Amorphea|Obazoa|Opisthokonta|Holozoa|Choanozoa|Metazoa|Animalia|parahoxozoa|Bilateria|Protostomia|Ecdysozoa|Panarthropoda|Arthropoda|Mandibulata|Pancrustacea|Hexapoda|Insecta|Pterygota|Neoptera|Paraneoptera|Hemiptera|Heteropte'
	'REF-TREE_GQ330607_Eukaryota|Amorphea|Obazoa|Opisthokonta|Nucletmycea|Rotosphaerida|nucleariids|g-Nuclearia|clone_PR2_3E_125_4-1537____size_1_length_1533'
	'REF-TREE_GQ330608_Eukaryota|Amorphea|Obazoa|Opisthokonta|Nucletmycea|Rotosphaerida|nucleariids|Npattersoni-clade|clone_PRS2_3E_65_11-1669____size_1_length_1658'
	'REF-TREE_GQ398061_Eukaryota|Amorphea|Obazoa|Opisthokonta|Holozoa|Choanozoa|Metazoa|Animalia|parahoxozoa|Bilateria|Protostomia|Lophotrochozoa|Gnathifera|Syndermata|Bdelloidea|core-B|g-Adineta|Adineta-vaga_4161-5971____size_14_length_1810'
	'REF-TREE_GQ410585_Eukaryota|Amorphea|Obazoa|Opisthokonta|Holozoa|Choanozoa|Metazoa|Animalia|parahoxozoa|Bilateria|Protostomia|Ecdysozoa|Panarthropoda|Arthropoda|Mandibulata|Pancrustacea|Hexapoda|Insecta|Pterygota|Neoptera|Holometabola|Hymenoptera|Tenthre'
	'REF-TREE_GQ424319_Eukaryota|Amorphea|Obazoa|Opisthokonta|Holozoa|Choanozoa|Metazoa|Animalia|parahoxozoa|Cnidaria|Medusozoa|Hydrozoa|Hydroidolina|Capitata|g-Porpita|Porpita-porpita_2-1806____size_3_length_1804'
	'REF-TREE_GQ424320_Eukaryota|Amorphea|Obazoa|Opisthokonta|Holozoa|Choanozoa|Metazoa|Animalia|parahoxozoa|Cnidaria|Medusozoa|Hydrozoa|Hydroidolina|Capitata|g-Eleutheria|Eleutheria-claparedei_1-1793____size_1_length_1792'
	'REF-TREE_GQ424321_Eukaryota|Amorphea|Obazoa|Opisthokonta|Holozoa|Choanozoa|Metazoa|Animalia|parahoxozoa|Cnidaria|Medusozoa|Hydrozoa|Hydroidolina|Capitata|g-Eleutheria|Eleutheria-dichotoma_2-1773____size_1_length_1771'
	'REF-TREE_GQ424322_Eukaryota|Amorphea|Obazoa|Opisthokonta|Holozoa|Choanozoa|Metazoa|Animalia|parahoxozoa|Cnidaria|Medusozoa|Hydrozoa|Hydroidolina|Capitata|g-Staurocladia|Staurocladia-vallentini_0-1791____size_1_length_1791'
	'REF-TREE_GQ424325_Eukaryota|Amorphea|Obazoa|Opisthokonta|Holozoa|Choanozoa|Metazoa|Animalia|parahoxozoa|Cnidaria|Medusozoa|Hydrozoa|Hydroidolina|Capitata|g-Coryne|Coryne-eximia_0-1661____size_1_length_1661'
	'REF-TREE_GQ424329_Eukaryota|Amorphea|Obazoa|Opisthokonta|Holozoa|Choanozoa|Metazoa|Animalia|parahoxozoa|Cnidaria|Medusozoa|Hydrozoa|Hydroidolina|Capitata|g-Coryne|Coryne-nipponica_0-1803____size_2_length_1803'
	'REF-TREE_GQ424331_Eukaryota|Amorphea|Obazoa|Opisthokonta|Holozoa|Choanozoa|Metazoa|Animalia|parahoxozoa|Cnidaria|Medusozoa|Hydrozoa|Hydroidolina|Capitata|g-Coryne|Coryne-producta_2-1789____size_2_length_1787'
	'REF-TREE_GQ424334_Eukaryota|Amorphea|Obazoa|Opisthokonta|Holozoa|Choanozoa|Metazoa|Animalia|parahoxozoa|Cnidaria|Medusozoa|Hydrozoa|Hydroidolina|Capitata|g-Dipurena|Dipurena-reesi_2-1800____size_1_length_1798'
	'REF-TREE_GQ424335_Eukaryota|Amorphea|Obazoa|Opisthokonta|Holozoa|Choanozoa|Metazoa|Animalia|parahoxozoa|Cnidaria|Medusozoa|Hydrozoa|Hydroidolina|Capitata|g-Dipurena|Dipurena-ophiogaster_0-1768____size_2_length_1768'
	'REF-TREE_GQ424337_Eukaryota|Amorphea|Obazoa|Opisthokonta|Holozoa|Choanozoa|Metazoa|Animalia|parahoxozoa|Cnidaria|Medusozoa|Hydrozoa|Hydroidolina|Capitata|g-Sarsia|Sarsia-lovenii_2-1804____size_5_length_1802'
	'REF-TREE_GQ424340_Eukaryota|Amorphea|Obazoa|Opisthokonta|Holozoa|Choanozoa|Metazoa|Animalia|parahoxozoa|Cnidaria|Medusozoa|Hydrozoa|Hydroidolina|Capitata|g-Moerisia|Moerisia-inkermanica_0-1793____size_2_length_1793'
	'REF-TREE_GQ424341_Eukaryota|Amorphea|Obazoa|Opisthokonta|Holozoa|Choanozoa|Metazoa|Animalia|parahoxozoa|Cnidaria|Medusozoa|Hydrozoa|Hydroidolina|Capitata|g-Odessia|Odessia-maeotica_0-1774____size_1_length_1774'
	'REF-TREE_GQ424342_Eukaryota|Amorphea|Obazoa|Opisthokonta|Holozoa|Choanozoa|Metazoa|Animalia|parahoxozoa|Cnidaria|Medusozoa|Hydrozoa|Hydroidolina|Capitata|g-Pennaria|Pennaria-disticha_0-1800____size_2_length_1800'
	'REF-TREE_GQ458037_Eukaryota|Amorphea|Obazoa|Opisthokonta|Nucletmycea|Fungi|core-fungi|Dikarya|Ascomycota|saccharomyceta|Saccharomycotina|g-Yarrowia|Yarrowia-lipolytica_1-1650____size_3_length_1649'[&!color=#000000]
	'REF-TREE_GQ487506_Eukaryota|Amorphea|Obazoa|Opisthokonta|Holozoa|Choanozoa|Metazoa|Animalia|parahoxozoa|Bilateria|Protostomia|Ecdysozoa|Panarthropoda|Arthropoda|Mandibulata|Pancrustacea|Malacostraca|Eumalacostraca|Eucarida|Decapoda|Caridea|Pandalidae|g-P'
	'REF-TREE_GQ845184_Eukaryota|Amorphea|Obazoa|Opisthokonta|Holozoa|Choanozoa|Metazoa|Animalia|parahoxozoa|Bilateria|Protostomia|Lophotrochozoa|Mollusca|Conchifera|Gastropoda|Heterobranchia|Acteonoidea|Acteonidae|g-Japonacteon|Japonacteon-nipponensis_0-1878'
	'REF-TREE_GQ849081_Eukaryota|Amorphea|Obazoa|Opisthokonta|Holozoa|Choanozoa|Metazoa|Animalia|parahoxozoa|Cnidaria|Medusozoa|Cubozoa|Chirodropida|g-Chiropsalmus|Chiropsalmus-quadrumanus_0-1794____size_2_length_1794'
	'REF-TREE_GQ849082_Eukaryota|Amorphea|Obazoa|Opisthokonta|Holozoa|Choanozoa|Metazoa|Animalia|parahoxozoa|Cnidaria|Medusozoa|Cubozoa|Carybdeida|g-Alatina|Alatina-moseri_1-1798____size_1_length_1797'
	'REF-TREE_GQ849086_Eukaryota|Amorphea|Obazoa|Opisthokonta|Holozoa|Choanozoa|Metazoa|Animalia|parahoxozoa|Cnidaria|Medusozoa|Cubozoa|Carybdeida|g-Tamoya|Tamoya-ohboya_2-1798____size_1_length_1796'
	'REF-TREE_GQ849090_Eukaryota|Amorphea|Obazoa|Opisthokonta|Holozoa|Choanozoa|Metazoa|Animalia|parahoxozoa|Cnidaria|Medusozoa|Cubozoa|Carybdeida|g-Carybdea|Carybdea-xaymacana_2-1788____size_1_length_1786'
	'REF-TREE_GQ864270_Eukaryota|Amorphea|Obazoa|Opisthokonta|Holozoa|Choanozoa|Metazoa|Animalia|parahoxozoa|Bilateria|Protostomia|Ecdysozoa|Panarthropoda|Arthropoda|Chelicerata|core-C|Arachnida|Acari|Acariformes|Trombidiformes|Eupodina|Eupodidae|g-Linopodes|'
	'REF-TREE_GQ864278_Eukaryota|Amorphea|Obazoa|Opisthokonta|Holozoa|Choanozoa|Metazoa|Animalia|parahoxozoa|Bilateria|Protostomia|Ecdysozoa|Panarthropoda|Arthropoda|Chelicerata|core-C|Arachnida|Acari|Acariformes|Trombidiformes|Eupodina|Labidostommatidae|g-La'
	'REF-TREE_GQ864295_Eukaryota|Amorphea|Obazoa|Opisthokonta|Holozoa|Choanozoa|Metazoa|Animalia|parahoxozoa|Bilateria|Protostomia|Ecdysozoa|Panarthropoda|Arthropoda|Chelicerata|core-C|Arachnida|Acari|Acariformes|Sarcoptiformes|Endeostigmata|Alycidae|g-Bimich'
	'REF-TREE_GQ995411_Eukaryota|Amorphea|Obazoa|Opisthokonta|Nucletmycea|Fungi|core-fungi|Chytridiomycota|Chytridiomycetes|Lobulomycetales|clone_T1P1AeC04_1-1785____size_2_length_1784'[&!color=#000000]
	'REF-TREE_GQ995415_Eukaryota|Amorphea|Obazoa|Opisthokonta|Nucletmycea|Fungi|core-fungi|Chytridiomycota|Chytridiomycetes|Mesochytriales|clone_T2P1AeB05_2-1763____size_2_length_1761'[&!color=#000000]
	'REF-TREE_GU067817_Eukaryota|Amorphea|Obazoa|Opisthokonta|Nucletmycea|Fungi|Aphelidea|g-Paraphelidium|clone_ESS220206.038_0-1789____size_2_length_1789'[&!color=#000000]
	'REF-TREE_GU067958_Eukaryota|Amorphea|Obazoa|Opisthokonta|Nucletmycea|Fungi|Aphelidea|PA2009E13-lineage|clone_ESS270706.065_0-1793____size_2_length_1793'[&!color=#000000]
	'REF-TREE_GU123049_Eukaryota|Amorphea|Obazoa|Opisthokonta|Holozoa|Ichthyosporea|Ichthyophonida|ACP-clade|g-Caullerya|Caullerya-mesnili_0-1507____size_31_length_1507'
	'REF-TREE_GU125753_Eukaryota|Amorphea|Obazoa|Opisthokonta|Holozoa|Choanozoa|Metazoa|Animalia|parahoxozoa|Bilateria|Protostomia|Lophotrochozoa|Entoprocta|Solitaria|Lvivipara-clade|Loxosomella-stomatophora_0-1769____size_2_length_1769'
	'REF-TREE_GU144663_Eukaryota|Amorphea|Obazoa|Opisthokonta|Nucletmycea|Fungi|core-fungi|Dikarya|Ascomycota|saccharomyceta|Saccharomycotina|g-Candida|Candida-rugosa_1-1747____size_3_length_1746'[&!color=#000000]
	'REF-TREE_GU179369_Eukaryota|Amorphea|Obazoa|Opisthokonta|Holozoa|Choanozoa|Metazoa|Animalia|parahoxozoa|Bilateria|Protostomia|Lophotrochozoa|Annelida|Pleistoannelida|Errantia|Aciculata|Phyllodocida|Nephtyidae|g-Micronephthys|Micronephthys-stammeri_0-1768'
	'REF-TREE_GU187661_Eukaryota|Amorphea|Obazoa|Opisthokonta|Nucletmycea|Fungi|core-fungi|Dikarya|Basidiomycota|Agaricomycotina|Agaricomycetes|g-Camarophyllopsis|Camarophyllopsis-schulzeri_3-1794____size_2_length_1791'[&!color=#000000]
	'REF-TREE_GU188959_Eukaryota|Amorphea|Obazoa|Opisthokonta|Holozoa|Choanozoa|Metazoa|Animalia|parahoxozoa|Cnidaria|Anthozoa|Octocorallia|g-Lepidisis|isolate_BAL208-3_1-1756____size_1_length_1755'
	'REF-TREE_GU214701_Eukaryota|Amorphea|Obazoa|Opisthokonta|Nucletmycea|Fungi|core-fungi|Dikarya|Ascomycota|saccharomyceta|Pezizomycotina|leotiomyceta|dothideomyceta|Dothideomycetes|g-Stomiopeltis|Stomiopeltis-betulae_1-1786____size_2_length_1785'[&!color=#000000]
	'REF-TREE_GU230895_Eukaryota|Amorphea|Obazoa|Opisthokonta|Holozoa|Choanozoa|Metazoa|Animalia|parahoxozoa|Bilateria|Protostomia|Lophotrochozoa|Annelida|Pleistoannelida|Errantia|Aciculata|Phyllodocida|Typhloscolecidae|g-Travisiopsis|isolate_THS-2009-Typhlos'
	'REF-TREE_GU327541_Eukaryota|Amorphea|Obazoa|Opisthokonta|Nucletmycea|Fungi|core-fungi|Dikarya|Basidiomycota|Agaricomycotina|Tremellomycetes|g-Bulleribasidium|Bulleribasidium-oberjochense_1-1796____size_10_length_1795'[&!color=#000000]
	'REF-TREE_GU338504_Eukaryota|Amorphea|Obazoa|Opisthokonta|Holozoa|Choanozoa|Metazoa|Animalia|parahoxozoa|Bilateria|Protostomia|Ecdysozoa|Panarthropoda|Arthropoda|Chelicerata|core-C|Arachnida|Araneae|Araneomorphae|Entelegynae|Orbiculariae|Araneoidea|Linyph'
	'REF-TREE_GU377178_Eukaryota|Amorphea|Obazoa|Opisthokonta|Holozoa|Choanozoa|Metazoa|Animalia|parahoxozoa|Bilateria|Protostomia|Ecdysozoa|Panarthropoda|Arthropoda|Chelicerata|core-C|Arachnida|Acari|Acariformes|Trombidiformes|Eleutherengona|Demodicidae|g-De'
	'REF-TREE_GU473301_Eukaryota|Amorphea|Obazoa|Opisthokonta|Holozoa|Choanozoa|Metazoa|Animalia|parahoxozoa|Cnidaria|Anthozoa|Hexacorallia|Actiniaria|Enthemonae|actinostoloids|g-Antholoba|Antholoba-achates_0-1806____size_1_length_1806'
	'REF-TREE_GU473303_Eukaryota|Amorphea|Obazoa|Opisthokonta|Holozoa|Choanozoa|Metazoa|Animalia|parahoxozoa|Cnidaria|Anthozoa|Hexacorallia|Actiniaria|Enthemonae|metridioids|g-Antipodactis|Antipodactis-awii_2-1800____size_13_length_1798'
	'REF-TREE_GU473304_Eukaryota|Amorphea|Obazoa|Opisthokonta|Holozoa|Choanozoa|Metazoa|Animalia|parahoxozoa|Cnidaria|Anthozoa|Hexacorallia|Actiniaria|Anenthemonae|edwardsioids|g-Edwardsia|Edwardsia-japonica_2-1801____size_3_length_1799'
	'REF-TREE_GU473305_Eukaryota|Amorphea|Obazoa|Opisthokonta|Holozoa|Choanozoa|Metazoa|Animalia|parahoxozoa|Cnidaria|Anthozoa|Hexacorallia|Actiniaria|Enthemonae|metridioids|g-Sagartiogeton|Sagartiogeton-erythraios_2-1750____size_2_length_1748'
	'REF-TREE_GU473307_Eukaryota|Amorphea|Obazoa|Opisthokonta|Holozoa|Choanozoa|Metazoa|Animalia|parahoxozoa|Cnidaria|Anthozoa|Hexacorallia|Actiniaria|Enthemonae|metridioids|g-Isanthus|Isanthus-capensis_33-1827____size_3_length_1794'
	'REF-TREE_GU473308_Eukaryota|Amorphea|Obazoa|Opisthokonta|Holozoa|Choanozoa|Metazoa|Animalia|parahoxozoa|Cnidaria|Anthozoa|Hexacorallia|Actiniaria|Enthemonae|actinostoloids|g-Anthosactis|Anthosactis-janmayeni_2-1800____size_2_length_1798'
	'REF-TREE_GU473310_Eukaryota|Amorphea|Obazoa|Opisthokonta|Holozoa|Choanozoa|Metazoa|Animalia|parahoxozoa|Cnidaria|Anthozoa|Hexacorallia|Actiniaria|Anenthemonae|edwardsioids|g-Metedwardsia|Metedwardsia-akkeshi_2-1801____size_5_length_1799'
	'REF-TREE_GU473313_Eukaryota|Amorphea|Obazoa|Opisthokonta|Holozoa|Choanozoa|Metazoa|Animalia|parahoxozoa|Cnidaria|Anthozoa|Hexacorallia|Actiniaria|Enthemonae|metridioids|g-Cactosoma|isolate_ER-2010_0-1794____size_1_length_1794'
	'REF-TREE_GU591994_Eukaryota|Amorphea|Obazoa|Opisthokonta|Holozoa|Choanozoa|Metazoa|Animalia|parahoxozoa|Bilateria|Protostomia|Ecdysozoa|Panarthropoda|Arthropoda|Mandibulata|Pancrustacea|Hexapoda|Insecta|Pterygota|Neoptera|Holometabola|Coleoptera|Myxophag'
	'REF-TREE_GU810144_Eukaryota|Amorphea|Obazoa|Opisthokonta|Holozoa|Ichthyosporea|Ichthyophonida|ACP-clade|g-Pirum|Pirum-gemmata|strain_ATCC-PRA-279_0-1678____size_1_length_1678'
	'REF-TREE_GU810145_Eukaryota|Amorphea|Obazoa|Opisthokonta|Holozoa|Ichthyosporea|Ichthyophonida|ACP-clade|g-Abeoforma|Abeoforma-whisleri|strain_ATCC-PRA-280_1-1674____size_1_length_1673'
	'REF-TREE_GU817405_Eukaryota|Amorphea|Obazoa|Opisthokonta|Holozoa|Choanozoa|Metazoa|Animalia|parahoxozoa|Bilateria|Protostomia|Lophotrochozoa|Platyhelminthes|Rhabditophora|Euneoophora|Neodermata|Cestoda|Eucestoda|g-Moniezia|Moniezia-expansa_0-2473____size'
	'REF-TREE_HE591465_Eukaryota|Amorphea|Obazoa|Opisthokonta|Holozoa|Choanozoa|Metazoa|Animalia|parahoxozoa|Cnidaria|Medusozoa|Scyphozoa|Discomedusae|g-Rhopilema|Rhopilema-nomadica_0-1767____size_4_length_1767'
	'REF-TREE_HE591467_Eukaryota|Amorphea|Obazoa|Opisthokonta|Holozoa|Choanozoa|Metazoa|Porifera|DemHex-clade|Demospongiae|Keratosa|Dictyoceratida|spongiids|g-Sarcotragus|Sarcotragus-spinosulus_0-1751____size_2_length_1751'
	'REF-TREE_HE591468_Eukaryota|Amorphea|Obazoa|Opisthokonta|Holozoa|Choanozoa|Metazoa|Porifera|DemHex-clade|Demospongiae|Heteroscleromorpha|core-G4-clade|PoeSub-group|poecilosclerids|g-Desmapsamma|Desmapsamma-anchorata_0-1765____size_1_length_1765'
	'REF-TREE_HE806319_Eukaryota|Amorphea|Obazoa|Opisthokonta|Nucletmycea|Fungi|core-fungi|Dikarya|Ascomycota|saccharomyceta|Saccharomycotina|g-Tetrapisispora|Tetrapisispora-blattae_6098-7892_-__size_2_length_1794'[&!color=#000000]
	'REF-TREE_HG800594_Eukaryota|Amorphea|Obazoa|Opisthokonta|Holozoa|Choanozoa|Metazoa|Porifera|DemHex-clade|Hexactinellida|Hexasterophora|Sceptrulophora|g-Conorete|Conorete-pourtalesi_0-1923____size_1_length_1923'
	'REF-TREE_HG800595_Eukaryota|Amorphea|Obazoa|Opisthokonta|Holozoa|Choanozoa|Metazoa|Porifera|DemHex-clade|Hexactinellida|Hexasterophora|Sceptrulophora|g-Lefroyella|Lefroyella-decora_0-1912____size_1_length_1912'
	'REF-TREE_HM026568_Eukaryota|Amorphea|Obazoa|Opisthokonta|Holozoa|Choanozoa|Metazoa|Animalia|parahoxozoa|Bilateria|Protostomia|Lophotrochozoa|Platyhelminthes|Rhabditophora|Euneoophora|Proseriata|Lithophora|core-L|otoplanids|g-Notocaryoplana|Notocaryoplana'
	'REF-TREE_HM035977_Eukaryota|Amorphea|Obazoa|Opisthokonta|Holozoa|Choanozoa|Metazoa|Porifera|DemHex-clade|Demospongiae|Heteroscleromorpha|core-G4-clade|PoeSub-group|suberitids|g-Hymeniacidon|Hymeniacidon-perlevis_1-1761____size_3_length_1760'
	'REF-TREE_HM048870_Eukaryota|Amorphea|Obazoa|Opisthokonta|Holozoa|Choanozoa|Metazoa|Animalia|parahoxozoa|Bilateria|Protostomia|Ecdysozoa|Panarthropoda|Arthropoda|Mandibulata|Pancrustacea|Oligostraca|Ichthyostraca|Pentastomida|Porocephalida|Armilliferidae|'
	'REF-TREE_HM067606_Eukaryota|Amorphea|Obazoa|Opisthokonta|Holozoa|Choanozoa|Metazoa|Animalia|parahoxozoa|Cnidaria|Anthozoa|Octocorallia|g-Sarcophyton|isolate_JY-2010-2-133_1-1813____size_5_length_1812'
	'REF-TREE_HM070359_Eukaryota|Amorphea|Obazoa|Opisthokonta|Holozoa|Choanozoa|Metazoa|Animalia|parahoxozoa|Bilateria|Protostomia|Ecdysozoa|Panarthropoda|Arthropoda|Chelicerata|core-C|Arachnida|Acari|Acariformes|Trombidiformes|Anystina|Anystidae|g-Erythracar'
	'REF-TREE_HM070361_Eukaryota|Amorphea|Obazoa|Opisthokonta|Holozoa|Choanozoa|Metazoa|Animalia|parahoxozoa|Bilateria|Protostomia|Ecdysozoa|Panarthropoda|Arthropoda|Chelicerata|core-C|Arachnida|Acari|Acariformes|Trombidiformes|Anystina|Anystidae|g-Anystis|is'
	'REF-TREE_HM070368_Eukaryota|Amorphea|Obazoa|Opisthokonta|Holozoa|Choanozoa|Metazoa|Animalia|parahoxozoa|Bilateria|Protostomia|Ecdysozoa|Panarthropoda|Arthropoda|Chelicerata|core-C|Arachnida|Acari|Acariformes|Trombidiformes|Eupodina|Bdellidae|g-Spinibdell'
	'REF-TREE_HM070371_Eukaryota|Amorphea|Obazoa|Opisthokonta|Holozoa|Choanozoa|Metazoa|Animalia|parahoxozoa|Bilateria|Protostomia|Ecdysozoa|Panarthropoda|Arthropoda|Chelicerata|core-C|Arachnida|Acari|Acariformes|Trombidiformes|Eleutherengona|Tetranychidae|g-'
	'REF-TREE_HM118538_Eukaryota|Amorphea|Obazoa|Opisthokonta|Holozoa|Choanozoa|Metazoa|Porifera|CalHom-clade|Homoscleromorpha|Oscarellidae|Omicrolobata-clade|Oscarella-microlobata_1-1628____size_1_length_1627'
	'REF-TREE_HM118539_Eukaryota|Amorphea|Obazoa|Opisthokonta|Holozoa|Choanozoa|Metazoa|Porifera|CalHom-clade|Homoscleromorpha|Oscarellidae|g-Pseudocorticium|Pseudocorticium-jarrei_0-1728____size_1_length_1728'
	'REF-TREE_HM118542_Eukaryota|Amorphea|Obazoa|Opisthokonta|Holozoa|Choanozoa|Metazoa|Porifera|CalHom-clade|Homoscleromorpha|Plakinidae|g-Corticium|isolate_2-EG-2011_0-1712____size_2_length_1712'
	'REF-TREE_HM118543_Eukaryota|Amorphea|Obazoa|Opisthokonta|Holozoa|Choanozoa|Metazoa|Porifera|CalHom-clade|Homoscleromorpha|Plakinidae|g-Plakortis|Plakortis-halichondrioides_1-1724____size_1_length_1723'
	'REF-TREE_HM118544_Eukaryota|Amorphea|Obazoa|Opisthokonta|Holozoa|Choanozoa|Metazoa|Porifera|CalHom-clade|Homoscleromorpha|Plakinidae|g-Plakortis|Plakina-jani_0-1724____size_1_length_1724'
	'REF-TREE_HM118545_Eukaryota|Amorphea|Obazoa|Opisthokonta|Holozoa|Choanozoa|Metazoa|Porifera|CalHom-clade|Homoscleromorpha|Plakinidae|Plakina-crypta_1-1628____size_1_length_1627'
	'REF-TREE_HM118546_Eukaryota|Amorphea|Obazoa|Opisthokonta|Holozoa|Choanozoa|Metazoa|Porifera|CalHom-clade|Homoscleromorpha|Plakinidae|g-Plakortis|Plakina-trilopha_2-1800____size_1_length_1798'
	'REF-TREE_HM118547_Eukaryota|Amorphea|Obazoa|Opisthokonta|Holozoa|Choanozoa|Metazoa|Porifera|CalHom-clade|Homoscleromorpha|Plakinidae|Plakina-monolopha_1-1721____size_1_length_1720'
	'REF-TREE_HM161747_Eukaryota|Amorphea|Obazoa|Opisthokonta|Nucletmycea|Fungi|core-fungi|Mucoromycota|Mucoromycotina|Umbelopsidales|g-Umbelopsis|strain_Y7_2-1814____size_7_length_1812'[&!color=#000000]
	'REF-TREE_HM194770_Eukaryota|Amorphea|Obazoa|Opisthokonta|Holozoa|Choanozoa|Metazoa|Animalia|parahoxozoa|Cnidaria|Medusozoa|Scyphozoa|Discomedusae|g-Phyllorhiza|Phyllorhiza-punctata_1-1775____size_3_length_1774'
	'REF-TREE_HM194772_Eukaryota|Amorphea|Obazoa|Opisthokonta|Holozoa|Choanozoa|Metazoa|Animalia|parahoxozoa|Cnidaria|Medusozoa|Scyphozoa|Coronatae|g-Linuche|Linuche-aquila_1-1764____size_3_length_1763'
	'REF-TREE_HM194783_Eukaryota|Amorphea|Obazoa|Opisthokonta|Holozoa|Choanozoa|Metazoa|Animalia|parahoxozoa|Cnidaria|Medusozoa|Scyphozoa|Discomedusae|g-Crambione|Crambione-mastigophora_1-1768____size_2_length_1767'
	'REF-TREE_HM194791_Eukaryota|Amorphea|Obazoa|Opisthokonta|Holozoa|Choanozoa|Metazoa|Animalia|parahoxozoa|Cnidaria|Medusozoa|Scyphozoa|Discomedusae|g-Deepstaria|Deepstaria-enigmatica_1-1768____size_1_length_1767'
	'REF-TREE_HM194792_Eukaryota|Amorphea|Obazoa|Opisthokonta|Holozoa|Choanozoa|Metazoa|Animalia|parahoxozoa|Cnidaria|Medusozoa|Scyphozoa|Discomedusae|g-Poralia|Poralia-rufescens_1-1766____size_1_length_1765'
	'REF-TREE_HM194794_Eukaryota|Amorphea|Obazoa|Opisthokonta|Holozoa|Choanozoa|Metazoa|Animalia|parahoxozoa|Cnidaria|Medusozoa|Scyphozoa|Discomedusae|Rhopilema-esculentum_1-1766____size_1_length_1765'
	'REF-TREE_HM194800_Eukaryota|Amorphea|Obazoa|Opisthokonta|Holozoa|Choanozoa|Metazoa|Animalia|parahoxozoa|Cnidaria|Medusozoa|Scyphozoa|Discomedusae|g-Stomolophus|Stomolophus-meleagris_1-1772____size_1_length_1771'
	'REF-TREE_HM194803_Eukaryota|Amorphea|Obazoa|Opisthokonta|Holozoa|Choanozoa|Metazoa|Animalia|parahoxozoa|Cnidaria|Medusozoa|Scyphozoa|Discomedusae|g-Pseudorhiza|Pseudorhiza-haeckeli_1-1768____size_1_length_1767'
	'REF-TREE_HM194804_Eukaryota|Amorphea|Obazoa|Opisthokonta|Holozoa|Choanozoa|Metazoa|Animalia|parahoxozoa|Cnidaria|Medusozoa|Scyphozoa|Discomedusae|g-Desmonema|isolate_KMB-2010-M0D13155Y_1-1713____size_1_length_1712'
	'REF-TREE_HM194808_Eukaryota|Amorphea|Obazoa|Opisthokonta|Holozoa|Choanozoa|Metazoa|Animalia|parahoxozoa|Cnidaria|Medusozoa|Scyphozoa|Discomedusae|CPS-group|g-Sanderia|Sanderia-malayensis_1-1764____size_1_length_1763'
	'REF-TREE_HM194812_Eukaryota|Amorphea|Obazoa|Opisthokonta|Holozoa|Choanozoa|Metazoa|Animalia|parahoxozoa|Cnidaria|Medusozoa|Scyphozoa|Discomedusae|CPS-group|g-Pelagia|Pelagia-noctiluca_1-1765____size_1_length_1764'
	'REF-TREE_HM208603_Eukaryota|Amorphea|Obazoa|Opisthokonta|Nucletmycea|Fungi|core-fungi|Dikarya|Ascomycota|saccharomyceta|Saccharomycotina|g-Candida|Candida-bullrunensis_0-1718____size_2_length_1718'[&!color=#000000]
	'REF-TREE_HM355954_Eukaryota|Amorphea|Obazoa|Opisthokonta|Holozoa|Choanozoa|Metazoa|Animalia|parahoxozoa|Bilateria|Protostomia|Lophotrochozoa|Annelida|Pleistoannelida|Sedentaria|core-sedentarids|Clitellata|Lumbricina|Eudrilidae|Eudrilinae|g-Eudrilus|Eudri'
	'REF-TREE_HM357627_Eukaryota|Amorphea|Obazoa|Opisthokonta|Holozoa|Choanozoa|Metazoa|Animalia|parahoxozoa|Cnidaria|Medusozoa|Hydrozoa|Hydroidolina|Leptothecata|g-Plumularia|Plumularia-strictocarpa_1-1813____size_4_length_1812'
	'REF-TREE_HM367066_Eukaryota|Amorphea|Obazoa|Opisthokonta|Holozoa|Choanozoa|Metazoa|Animalia|parahoxozoa|Bilateria|Protostomia|Lophotrochozoa|Platyhelminthes|Rhabditophora|Euneoophora|Neodermata|Cestoda|Eucestoda|g-Bothriocephalus|Bothriocephalus-acheilog'
	'REF-TREE_HM545901_Eukaryota|Amorphea|Obazoa|Opisthokonta|Holozoa|Choanozoa|Metazoa|Animalia|parahoxozoa|Bilateria|Protostomia|Lophotrochozoa|Platyhelminthes|Rhabditophora|Euneoophora|Neodermata|Trematoda|Digenea|g-Hysterolecithoides|Hysterolecithoides-gu'
	'REF-TREE_HM545905_Eukaryota|Amorphea|Obazoa|Opisthokonta|Holozoa|Choanozoa|Metazoa|Animalia|parahoxozoa|Bilateria|Protostomia|Lophotrochozoa|Platyhelminthes|Rhabditophora|Euneoophora|Neodermata|Monogenea|Polyopisthocotylea|g-Polylabris|isolate_JYW-2010_1'
	'REF-TREE_HM564647_Eukaryota|Amorphea|Obazoa|Opisthokonta|Holozoa|Choanozoa|Metazoa|Animalia|parahoxozoa|Bilateria|Protostomia|Ecdysozoa|Nematozoa|Nematoda|Chromadoria|Araeolaimida|Comesomatidae|isolate_TCR82_1-1594____size_2_length_1593'
	'REF-TREE_HM564649_Eukaryota|Amorphea|Obazoa|Opisthokonta|Holozoa|Choanozoa|Metazoa|Animalia|parahoxozoa|Bilateria|Protostomia|Ecdysozoa|Nematozoa|Nematoda|Enoplia|Enoplida|oxystominines|g-Litinium|isolate_TCR89_0-1604____size_3_length_1604'
	'REF-TREE_HM623321_Eukaryota|Amorphea|Obazoa|Opisthokonta|Nucletmycea|Fungi|core-fungi|Mucoromycota|Mucoromycotina|Mucorales|g-Mucor|Mucor-variabilis_6-1778____size_4_length_1772'[&!color=#000000]
	'REF-TREE_HM746731_Eukaryota|Amorphea|Obazoa|Opisthokonta|Holozoa|Choanozoa|Metazoa|Animalia|parahoxozoa|Bilateria|Protostomia|Lophotrochozoa|Annelida|Pleistoannelida|Sedentaria|core-sedentarids|Scalibregmatidae|g-Polyphysia|Polyphysia-crassa_0-1828____si'
	'REF-TREE_HM807351_Eukaryota|Amorphea|Obazoa|Opisthokonta|Holozoa|Choanozoa|Metazoa|Animalia|parahoxozoa|Bilateria|Deuterostomia|Chordata|Urochordata|Ascidiacea|Stolidobranchia|molgulids|g-Molgula|Mbleizi-clade|Molgula-citrina_0-1808____size_12_length_180'
	'REF-TREE_HQ015406_Eukaryota|Amorphea|Obazoa|Opisthokonta|Holozoa|Choanozoa|Metazoa|Animalia|parahoxozoa|Bilateria|Deuterostomia|Chordata|Urochordata|Ascidiacea|APT-clade|Thaliacea|Salpidae|g-Salpa|Salpa-thompsoni_1-1810____size_23_length_1809'
	'REF-TREE_HQ026768_Eukaryota|Amorphea|Obazoa|Opisthokonta|Holozoa|Choanozoa|Choanoflagellata|Acanthoecida|Stephanoecidae|Sdiplocostata-clade|Stephanoeca-norrisii|strain_Carr-2010_2-1530____size_1_length_1528'
	'REF-TREE_HQ026774_Eukaryota|Amorphea|Obazoa|Opisthokonta|Holozoa|Choanozoa|Choanoflagellata|Craspedida|Stuba-lineage|Salpingoeca-tuba|strain_Carr-2010_1-1712____size_1_length_1711'
	'REF-TREE_HQ203106_Eukaryota|Amorphea|Obazoa|Opisthokonta|Holozoa|Choanozoa|Metazoa|Animalia|parahoxozoa|Bilateria|Protostomia|Lophotrochozoa|Annelida|Pleistoannelida|Sedentaria|core-sedentarids|Clitellata|Hirudinea|Hirudinida|Hirudiniformes|Haemadipsidae'
	'REF-TREE_HQ219419_Eukaryota|Amorphea|Obazoa|Opisthokonta|Nucletmycea|Fungi|core-fungi|Chytridiomycota|Chytridiomycetes|Lobulomycetales|clone_AY2009B4_0-1763____size_2_length_1763'[&!color=#000000]
	'REF-TREE_HQ232203_Eukaryota|Amorphea|Obazoa|Opisthokonta|Nucletmycea|Fungi|core-fungi|Dikarya|Ascomycota|saccharomyceta|Pezizomycotina|leotiomyceta|sordariomyceta|Sordariomycetes|g-Acremonium|Acremonium-potronii_0-1778____size_36_length_1778'[&!color=#000000]
	'REF-TREE_HQ232205_Eukaryota|Amorphea|Obazoa|Opisthokonta|Nucletmycea|Fungi|core-fungi|Dikarya|Ascomycota|saccharomyceta|Pezizomycotina|leotiomyceta|sordariomyceta|Sordariomycetes|g-Acremonium|Acremonium-radiatum_1-1772____size_2_length_1771'[&!color=#000000]
	'REF-TREE_HQ232213_Eukaryota|Amorphea|Obazoa|Opisthokonta|Nucletmycea|Fungi|core-fungi|Dikarya|Ascomycota|saccharomyceta|Pezizomycotina|leotiomyceta|sordariomyceta|Sordariomycetes|g-Sarocladium|Sarocladium-zeae_6-1775____size_7_length_1769'[&!color=#000000]
	'REF-TREE_HQ234652_Eukaryota|Amorphea|Obazoa|Opisthokonta|Holozoa|Choanozoa|Metazoa|Animalia|parahoxozoa|Cnidaria|Medusozoa|Scyphozoa|Discomedusae|g-Drymonema|Drymonema-larsoni_1-1776____size_2_length_1775'
	'REF-TREE_HQ234657_Eukaryota|Amorphea|Obazoa|Opisthokonta|Holozoa|Choanozoa|Metazoa|Animalia|parahoxozoa|Cnidaria|Medusozoa|Scyphozoa|Discomedusae|g-Drymonema|Drymonema-dalmatinum_0-1763____size_1_length_1763'
	'REF-TREE_HQ241527_Eukaryota|Amorphea|Obazoa|Opisthokonta|Holozoa|Choanozoa|Metazoa|Animalia|parahoxozoa|Bilateria|Protostomia|Ecdysozoa|Panarthropoda|Arthropoda|Mandibulata|Pancrustacea|Malacostraca|Eumalacostraca|Eucarida|Decapoda|Anomura|Munididae|g-Mu'
	'REF-TREE_HQ380296_Eukaryota|Amorphea|Obazoa|Opisthokonta|Holozoa|Choanozoa|Metazoa|Animalia|parahoxozoa|Bilateria|Protostomia|Ecdysozoa|Panarthropoda|Arthropoda|Mandibulata|Pancrustacea|Malacostraca|Eumalacostraca|Eucarida|Decapoda|Anomura|Diogenidae|g-A'
	'REF-TREE_HQ413771_Eukaryota|Amorphea|Obazoa|Opisthokonta|Holozoa|Choanozoa|Metazoa|Animalia|parahoxozoa|Cnidaria|Medusozoa|Scyphozoa|Discomedusae|g-Nemopilema|Nemopilema-nomurai_0-1758____size_1_length_1758'
	'REF-TREE_HQ585898_Eukaryota|Amorphea|Obazoa|Opisthokonta|Nucletmycea|Fungi|core-fungi|Chytridiomycota|Neocallimastigomycetes|g-Neocallimastix|Neocallimastix-frontalis_0-1782____size_9_length_1782'[&!color=#000000]
	'REF-TREE_HQ676863_Eukaryota|Amorphea|Obazoa|Opisthokonta|Holozoa|Choanozoa|Metazoa|Animalia|parahoxozoa|Bilateria|Protostomia|Ecdysozoa|Panarthropoda|Arthropoda|Mandibulata|Pancrustacea|Hexapoda|Insecta|Pterygota|Neoptera|Paraneoptera|Hemiptera|Heteropte'
	'REF-TREE_HQ833996_Eukaryota|Amorphea|Obazoa|Opisthokonta|Holozoa|Choanozoa|Metazoa|Animalia|parahoxozoa|Bilateria|Protostomia|Lophotrochozoa|Mollusca|Conchifera|Gastropoda|Caenogastropoda|Littorinimorpha|Strombidae|g-Lambis|Lambis-lambis_2-1887____size_2'
	'REF-TREE_HQ888707_Eukaryota|Amorphea|Obazoa|Opisthokonta|Nucletmycea|Fungi|core-fungi|Blastocladiomycota|Blastocladiales|g-Catenophlyctis|Catenophlyctis-variabilis_0-1845____size_5_length_1845'[&!color=#000000]
	'REF-TREE_HQ888713_Eukaryota|Amorphea|Obazoa|Opisthokonta|Nucletmycea|Fungi|core-fungi|Blastocladiomycota|Blastocladiales|g-Coelomomyces|Coelomomyces-lativittatus_0-1728____size_4_length_1728'[&!color=#000000]
	'REF-TREE_HQ891263_Eukaryota|Amorphea|Obazoa|Opisthokonta|Holozoa|Choanozoa|Metazoa|Animalia|parahoxozoa|Bilateria|Protostomia|Ecdysozoa|Panarthropoda|Arthropoda|Mandibulata|Myriapoda|Diplopoda|Helminthomorpha|Spirobolida|Pachybolidae|g-Colossobolus|Colos'
	'REF-TREE_HQ891264_Eukaryota|Amorphea|Obazoa|Opisthokonta|Holozoa|Choanozoa|Metazoa|Animalia|parahoxozoa|Bilateria|Protostomia|Ecdysozoa|Panarthropoda|Arthropoda|Mandibulata|Myriapoda|Diplopoda|Helminthomorpha|Spirobolida|Pachybolidae|g-Madabolus|Madabolu'
	'REF-TREE_HQ901769_Eukaryota|Amorphea|Obazoa|Opisthokonta|Nucletmycea|Fungi|core-fungi|Chytridiomycota|Chytridiomycetes|Polychytriales|g-Karlingiomyces|Karlingiomyces-asterocystis_2-1676____size_2_length_1674'[&!color=#000000]
	'REF-TREE_HQ901771_Eukaryota|Amorphea|Obazoa|Opisthokonta|Nucletmycea|Fungi|core-fungi|Chytridiomycota|Chytridiomycetes|Polychytriales|g-Arkaya|Arkaya-serpentina_1-1687____size_5_length_1686'[&!color=#000000]
	'REF-TREE_HQ901772_Eukaryota|Amorphea|Obazoa|Opisthokonta|Nucletmycea|Fungi|core-fungi|Chytridiomycota|Chytridiomycetes|Polychytriales|strain_JEL605_3-1657____size_2_length_1654'[&!color=#000000]
	'REF-TREE_JF263568_Eukaryota|Amorphea|Obazoa|Opisthokonta|Nucletmycea|Fungi|core-fungi|Dikarya|Basidiomycota|Pucciniomycotina|Tritirachiomycetes|g-Tritirachium|strain_IHEM4247_1-1767____size_5_length_1766'[&!color=#000000]
	'REF-TREE_JF263569_Eukaryota|Amorphea|Obazoa|Opisthokonta|Nucletmycea|Fungi|core-fungi|Dikarya|Basidiomycota|Pucciniomycotina|Tritirachiomycetes|g-Tritirachium|Tritirachium-dependens_1-1765____size_3_length_1764'[&!color=#000000]
	'REF-TREE_JF288757_Eukaryota|Amorphea|Obazoa|Opisthokonta|Holozoa|Choanozoa|Metazoa|Animalia|parahoxozoa|Bilateria|Protostomia|Ecdysozoa|Panarthropoda|Arthropoda|Mandibulata|Pancrustacea|Copepoda|Podoplea|Cyclopoida|Oithonida|core-O|CO-clade|Oithonidae|g-'
	'REF-TREE_JF293009_Eukaryota|Amorphea|Obazoa|Opisthokonta|Holozoa|Choanozoa|Metazoa|Animalia|parahoxozoa|Bilateria|Protostomia|Lophotrochozoa|Nemertea|Hoplonemertea|Polystilifera|g-Drepanogigas|Drepanogigas-albolineatus_0-1799____size_5_length_1799'
	'REF-TREE_JF293051_Eukaryota|Amorphea|Obazoa|Opisthokonta|Holozoa|Choanozoa|Metazoa|Animalia|parahoxozoa|Bilateria|Protostomia|Lophotrochozoa|Nemertea|Hubrechtidae|g-Hubrechtella|Hubrechtella-dubia_0-1787____size_4_length_1787'
	'REF-TREE_JF293054_Eukaryota|Amorphea|Obazoa|Opisthokonta|Holozoa|Choanozoa|Metazoa|Animalia|parahoxozoa|Bilateria|Protostomia|Lophotrochozoa|Nemertea|Palaeonemertea|Cephalothricidae|g-Cephalothrix|Cephalothrix-filiformis_0-1778____size_6_length_1778'
	'REF-TREE_JF293067_Eukaryota|Amorphea|Obazoa|Opisthokonta|Holozoa|Choanozoa|Metazoa|Animalia|parahoxozoa|Bilateria|Protostomia|Lophotrochozoa|Nemertea|Palaeonemertea|Tubulanidae|g-Callinera|Callinera-grandis_0-1890____size_2_length_1890'
	'REF-TREE_JF346250_Eukaryota|Amorphea|Obazoa|Opisthokonta|Holozoa|Choanozoa|Metazoa|Animalia|parahoxozoa|Bilateria|Protostomia|Ecdysozoa|Panarthropoda|Arthropoda|Mandibulata|Pancrustacea|Malacostraca|Eumalacostraca|Eucarida|Decapoda|Caridea|Oplophoridae|g'
	'REF-TREE_JF417992_Eukaryota|Amorphea|Obazoa|Opisthokonta|Holozoa|Choanozoa|Metazoa|Animalia|parahoxozoa|Bilateria|Protostomia|Ecdysozoa|Panarthropoda|Arthropoda|Mandibulata|Pancrustacea|Copepoda|Podoplea|Cyclopoida|Ergasilida|poecilostomes|Iveidae|g-Ive|'
	'REF-TREE_JF699544_Eukaryota|Amorphea|Obazoa|Opisthokonta|Holozoa|Choanozoa|Metazoa|Animalia|parahoxozoa|Bilateria|Protostomia|Ecdysozoa|Panarthropoda|Arthropoda|Mandibulata|Pancrustacea|Malacostraca|Eumalacostraca|Peracarida|Isopoda|Flabellifera|Sphaerom'
	'REF-TREE_JF706234_Eukaryota|Amorphea|Obazoa|Opisthokonta|Holozoa|Choanozoa|Choanoflagellata|Craspedida|Codosiga-lineage|g-Codosiga|strain_A4/p1066_1-1622____size_1_length_1621'
	'REF-TREE_JF706236_Eukaryota|Amorphea|Obazoa|Opisthokonta|Holozoa|Choanozoa|Choanoflagellata|Craspedida|Codosiga-lineage|g-Codosiga|strain_M2-Morocco_1-1669____size_1_length_1668'
	'REF-TREE_JF706237_Eukaryota|Amorphea|Obazoa|Opisthokonta|Holozoa|Choanozoa|Choanoflagellata|Craspedida|Codosiga-lineage|g-Codosiga|strain_M1-pIIp_6-1657____size_1_length_1651'
	'REF-TREE_JF706241_Eukaryota|Amorphea|Obazoa|Opisthokonta|Holozoa|Choanozoa|Choanoflagellata|Craspedida|Codosiga-lineage|g-Codosiga|strain_A2/p1022S_1-1668____size_3_length_1667'
	'REF-TREE_JF706242_Eukaryota|Amorphea|Obazoa|Opisthokonta|Holozoa|Choanozoa|Choanoflagellata|Craspedida|Codosiga-lineage|g-Codosiga|strain_M3-Mvid_1-1616____size_1_length_1615'
	'REF-TREE_JF706243_Eukaryota|Amorphea|Obazoa|Opisthokonta|Holozoa|Choanozoa|Choanoflagellata|Craspedida|Codosiga-lineage|g-Codosiga|Codosiga-botrytis|strain_M4_2-1561____size_1_length_1559'
	'REF-TREE_JF781546_Eukaryota|Amorphea|Obazoa|Opisthokonta|Holozoa|Choanozoa|Metazoa|Animalia|parahoxozoa|Bilateria|Protostomia|Ecdysozoa|Panarthropoda|Arthropoda|Mandibulata|Pancrustacea|Copepoda|Podoplea|Cyclopoida|Ergasilida|poecilostomes|clausidiiforms'
	'REF-TREE_JF781555_Eukaryota|Amorphea|Obazoa|Opisthokonta|Holozoa|Choanozoa|Metazoa|Animalia|parahoxozoa|Bilateria|Protostomia|Ecdysozoa|Panarthropoda|Arthropoda|Mandibulata|Pancrustacea|Copepoda|Podoplea|Cyclopoida|Ergasilida|poecilostomes|clausidiiforms'
	'REF-TREE_JF797220_Eukaryota|Amorphea|Obazoa|Opisthokonta|Nucletmycea|Fungi|core-fungi|Dikarya|Basidiomycota|Pucciniomycotina|Tritirachiomycetes|g-Paratritirachium|Paratritirachium-cylindroconium_1-1778____size_3_length_1777'[&!color=#000000]
	'REF-TREE_JF832980_Eukaryota|Amorphea|Obazoa|Opisthokonta|Holozoa|Choanozoa|Metazoa|Animalia|parahoxozoa|Cnidaria|Anthozoa|Hexacorallia|Actiniaria|Enthemonae|metridioids|g-Diadumene|isolate_ER-2012-aa1_1-1799____size_2_length_1798'
	'REF-TREE_JF832986_Eukaryota|Amorphea|Obazoa|Opisthokonta|Holozoa|Choanozoa|Metazoa|Animalia|parahoxozoa|Cnidaria|Anthozoa|Hexacorallia|Actiniaria|Enthemonae|metridioids|g-Diadumene|Diadumene-leucolena_0-1792____size_1_length_1792'
	'REF-TREE_JF836020_Eukaryota|Amorphea|Obazoa|Opisthokonta|Nucletmycea|Fungi|core-fungi|Dikarya|Ascomycota|Taphrinomycotina|g-Archaeorhizomyces|Archaeorhizomyces-finlayi_0-1801____size_3_length_1801'[&!color=#000000]
	'REF-TREE_JF899224_Eukaryota|Amorphea|Obazoa|Opisthokonta|Holozoa|Choanozoa|Metazoa|Animalia|parahoxozoa|Bilateria|Protostomia|Lophotrochozoa|Mollusca|Conchifera|Bivalvia|Heterodonta|Euheterodonta|Imparidentia|Thyasiridae|g-Thyasira|Thyasira-gouldii_0-173'
	'REF-TREE_JF903578_Eukaryota|Amorphea|Obazoa|Opisthokonta|Holozoa|Choanozoa|Metazoa|Animalia|parahoxozoa|Bilateria|Protostomia|Lophotrochozoa|Annelida|Pleistoannelida|Errantia|Aciculata|Phyllodocida|Syllidae|g-Megasyllis|Megasyllis-subantennata_5-1945____'
	'REF-TREE_JF903583_Eukaryota|Amorphea|Obazoa|Opisthokonta|Holozoa|Choanozoa|Metazoa|Animalia|parahoxozoa|Bilateria|Protostomia|Lophotrochozoa|Annelida|Pleistoannelida|Errantia|Aciculata|Phyllodocida|Syllidae|g-Branchiosyllis|Branchiosyllis-exilis_0-1887__'
	'REF-TREE_JF903593_Eukaryota|Amorphea|Obazoa|Opisthokonta|Holozoa|Choanozoa|Metazoa|Animalia|parahoxozoa|Bilateria|Protostomia|Lophotrochozoa|Annelida|Pleistoannelida|Errantia|Aciculata|Phyllodocida|Syllidae|g-Erinaceusyllis|Erinaceusyllis-serratosetosa_0'
	'REF-TREE_JF903598_Eukaryota|Amorphea|Obazoa|Opisthokonta|Holozoa|Choanozoa|Metazoa|Animalia|parahoxozoa|Bilateria|Protostomia|Lophotrochozoa|Annelida|Pleistoannelida|Errantia|Aciculata|Phyllodocida|Syllidae|g-Exogone|Exogone-aristata_0-1896____size_2_len'
	'REF-TREE_JF903599_Eukaryota|Amorphea|Obazoa|Opisthokonta|Holozoa|Choanozoa|Metazoa|Animalia|parahoxozoa|Bilateria|Protostomia|Lophotrochozoa|Annelida|Pleistoannelida|Errantia|Aciculata|Phyllodocida|Syllidae|g-Exogone|Exogone-dispar_4-1835____size_44_leng'
	'REF-TREE_JF903607_Eukaryota|Amorphea|Obazoa|Opisthokonta|Holozoa|Choanozoa|Metazoa|Animalia|parahoxozoa|Bilateria|Protostomia|Lophotrochozoa|Annelida|Pleistoannelida|Errantia|Aciculata|Phyllodocida|Syllidae|g-Haplosyllis|isolate_1-MTA-2011_0-1860____size'
	'REF-TREE_JF903619_Eukaryota|Amorphea|Obazoa|Opisthokonta|Holozoa|Choanozoa|Metazoa|Animalia|parahoxozoa|Bilateria|Protostomia|Lophotrochozoa|Annelida|Pleistoannelida|Errantia|Aciculata|Phyllodocida|Syllidae|g-Odontosyllis|Odontosyllis-freycinetensis_0-18'
	'REF-TREE_JF903627_Eukaryota|Amorphea|Obazoa|Opisthokonta|Holozoa|Choanozoa|Metazoa|Animalia|parahoxozoa|Bilateria|Protostomia|Lophotrochozoa|Annelida|Pleistoannelida|Errantia|Aciculata|Phyllodocida|Syllidae|g-Perkinsyllis|Perkinsyllis-hartmannschroederae'
	'REF-TREE_JF903654_Eukaryota|Amorphea|Obazoa|Opisthokonta|Holozoa|Choanozoa|Metazoa|Animalia|parahoxozoa|Bilateria|Protostomia|Lophotrochozoa|Annelida|Pleistoannelida|Errantia|Aciculata|Phyllodocida|Syllidae|g-Typosyllis|isolate_MTA-2011-lutea_0-1926____s'
	'REF-TREE_JF903672_Eukaryota|Amorphea|Obazoa|Opisthokonta|Holozoa|Choanozoa|Metazoa|Animalia|parahoxozoa|Bilateria|Protostomia|Lophotrochozoa|Annelida|Pleistoannelida|Errantia|Aciculata|Phyllodocida|Syllidae|g-Syllis|Syllis-yallingupensis_0-1897____size_2'
	'REF-TREE_JF903673_Eukaryota|Amorphea|Obazoa|Opisthokonta|Holozoa|Choanozoa|Metazoa|Animalia|parahoxozoa|Bilateria|Protostomia|Lophotrochozoa|Annelida|Pleistoannelida|Errantia|Aciculata|Phyllodocida|Syllidae|g-Syllis|Syllis-ypsiloides_4-1894____size_4_len'
	'REF-TREE_JF934736_Eukaryota|Amorphea|Obazoa|Opisthokonta|Holozoa|Choanozoa|Metazoa|Animalia|parahoxozoa|Bilateria|Protostomia|Ecdysozoa|Nematozoa|Nematoda|Chromadoria|Rhabditida|Spirurina|Spiruromorpha|Camallanidae|g-Spirocamallanus|Spirocamallanus-phili'
	'REF-TREE_JF970232_Eukaryota|Amorphea|Obazoa|Opisthokonta|Holozoa|Choanozoa|Metazoa|Animalia|parahoxozoa|Bilateria|Protostomia|Lophotrochozoa|Gastrotricha|Paucitubulatina|Xenotrichulidae|g-Draculiciteria|isolate_JP-2011_1-1784____size_2_length_1783'
	'REF-TREE_JF970237_Eukaryota|Amorphea|Obazoa|Opisthokonta|Holozoa|Choanozoa|Metazoa|Animalia|parahoxozoa|Bilateria|Protostomia|Lophotrochozoa|Gastrotricha|Macrodasyida|CM-clade|g-Crasiella|isolate_JP-2011_0-1791____size_2_length_1791'
	'REF-TREE_JN018221_Eukaryota|Amorphea|Obazoa|Opisthokonta|Holozoa|Choanozoa|Metazoa|Animalia|parahoxozoa|Bilateria|Protostomia|Ecdysozoa|Panarthropoda|Arthropoda|Chelicerata|core-C|Arachnida|Acari|Acariformes|Trombidiformes|Anystina|Hydrachnidae|g-Hydrach'
	'REF-TREE_JN018223_Eukaryota|Amorphea|Obazoa|Opisthokonta|Holozoa|Choanozoa|Metazoa|Animalia|parahoxozoa|Bilateria|Protostomia|Ecdysozoa|Panarthropoda|Arthropoda|Chelicerata|core-C|Arachnida|Acari|Acariformes|Trombidiformes|Anystina|Hygrobatidae|g-Hygroba'
	'REF-TREE_JN018291_Eukaryota|Amorphea|Obazoa|Opisthokonta|Holozoa|Choanozoa|Metazoa|Animalia|parahoxozoa|Bilateria|Protostomia|Ecdysozoa|Panarthropoda|Arthropoda|Chelicerata|core-C|Arachnida|Pseudoscorpiones|Chthonioidea|Chthoniidae|g-Tyrannochthonius|iso'
	'REF-TREE_JN018304_Eukaryota|Amorphea|Obazoa|Opisthokonta|Holozoa|Choanozoa|Metazoa|Animalia|parahoxozoa|Bilateria|Protostomia|Ecdysozoa|Panarthropoda|Arthropoda|Chelicerata|core-C|Arachnida|Pseudoscorpiones|Cheliferoidea|Withiidae|isolate_JA-2011_0-1779_'
	'REF-TREE_JN043553_Eukaryota|Amorphea|Obazoa|Opisthokonta|Nucletmycea|Fungi|core-fungi|Dikarya|Basidiomycota|Agaricomycotina|Tremellomycetes|g-Syzygospora|Syzygospora-effibulata_5-1729____size_4_length_1724'[&!color=#000000]
	'REF-TREE_JN043557_Eukaryota|Amorphea|Obazoa|Opisthokonta|Nucletmycea|Fungi|core-fungi|Dikarya|Basidiomycota|Agaricomycotina|Tremellomycetes|g-Tremella|Tremella-indecorata_4-1731____size_8_length_1727'[&!color=#000000]
	'REF-TREE_JN054684_Eukaryota|Amorphea|Obazoa|Opisthokonta|Holozoa|Ichthyosporea|Rhinosporidaceae|C75-lineage|clone_C75_7-1514____size_1_length_1507'
	'REF-TREE_JN090867_Eukaryota|Amorphea|Obazoa|Opisthokonta|Nucletmycea|Fungi|core-fungi|Chytridiomycota|Chytridiomycetes|Zygorhizidiales|clone_KRL01E7_1-1798____size_9_length_1797'[&!color=#000000]
	'REF-TREE_JN090890_Eukaryota|Amorphea|Obazoa|Opisthokonta|Holozoa|Ichthyosporea|Rhinosporidaceae|g-Chromosphaera|clone_KRL01E30_1-1799____size_3_length_1798'
	'REF-TREE_JN090896_Eukaryota|Amorphea|Obazoa|Opisthokonta|Nucletmycea|Fungi|Aphelidea|KRL01E36-lineage|clone_KRL01E36_1-1802____size_2_length_1801'[&!color=#000000]
	'REF-TREE_JN123369_Eukaryota|Amorphea|Obazoa|Opisthokonta|Holozoa|Choanozoa|Metazoa|Animalia|parahoxozoa|Bilateria|Protostomia|Ecdysozoa|Nematozoa|Nematoda|Enoplia|Triplonchida|diphtherophorines|Trichodoridae|g-Trichodorus|Trichodorus-pakistanensis_0-1771'
	'REF-TREE_JN132136_Eukaryota|Amorphea|Obazoa|Opisthokonta|Holozoa|Choanozoa|Metazoa|Animalia|parahoxozoa|Bilateria|Deuterostomia|Chordata|Vertebrata|Gnathostomata|Teleostomi|Actinopterygii|Actinopteri|Neopterygii|Teleostei|Clupeocephala|Euteleosteomorpha|'
	'REF-TREE_JN170262_Eukaryota|Amorphea|Obazoa|Opisthokonta|Holozoa|Choanozoa|Metazoa|Animalia|parahoxozoa|Bilateria|Protostomia|Ecdysozoa|Panarthropoda|Arthropoda|Mandibulata|Pancrustacea|Hexapoda|Insecta|Pterygota|Neoptera|Holometabola|Coleoptera|Adephaga'
	'REF-TREE_JN185464_Eukaryota|Amorphea|Obazoa|Opisthokonta|Holozoa|Choanozoa|Metazoa|Animalia|parahoxozoa|Bilateria|Protostomia|Lophotrochozoa|Gastrotricha|Paucitubulatina|Xenotrichulidae|g-Xenotrichula|Xpunctata-clade|Xenotrichula-punctata_0-1742____size_'
	'REF-TREE_JN203489_Eukaryota|Amorphea|Obazoa|Opisthokonta|Holozoa|Choanozoa|Metazoa|Animalia|parahoxozoa|Bilateria|Protostomia|Lophotrochozoa|Gastrotricha|Macrodasyida|CDR-clade|g-Redudasys|Redudasys-fornerise_0-1649____size_2_length_1649'
	'REF-TREE_JN232930_Eukaryota|Amorphea|Obazoa|Opisthokonta|Holozoa|Choanozoa|Metazoa|Animalia|parahoxozoa|Bilateria|Protostomia|Ecdysozoa|Panarthropoda|Arthropoda|Mandibulata|Pancrustacea|Malacostraca|Eumalacostraca|Peracarida|Isopoda|Oniscidea|Trichonisci'
	'REF-TREE_JN232937_Eukaryota|Amorphea|Obazoa|Opisthokonta|Holozoa|Choanozoa|Metazoa|Animalia|parahoxozoa|Bilateria|Protostomia|Ecdysozoa|Panarthropoda|Arthropoda|Mandibulata|Pancrustacea|Malacostraca|Eumalacostraca|Peracarida|Isopoda|Oniscidea|Trichonisci'
	'REF-TREE_JN540523_Eukaryota|Amorphea|Obazoa|Opisthokonta|Holozoa|Choanozoa|Metazoa|Animalia|parahoxozoa|Bilateria|Protostomia|Ecdysozoa|Panarthropoda|Arthropoda|Chelicerata|core-C|Arachnida|Araneae|Mygalomorphae|Antrodiaetidae|g-Aliatypus|Aliatypus-pluto'
	'REF-TREE_JN585914_Eukaryota|Amorphea|Obazoa|Opisthokonta|Holozoa|Choanozoa|Metazoa|Animalia|parahoxozoa|Bilateria|Protostomia|Ecdysozoa|Panarthropoda|Arthropoda|Chelicerata|core-C|Arachnida|Acari|Acariformes|Sarcoptiformes|Oribatida|Lohmanniidae|g-Nesiac'
	'REF-TREE_JN585916_Eukaryota|Amorphea|Obazoa|Opisthokonta|Holozoa|Choanozoa|Metazoa|Animalia|parahoxozoa|Bilateria|Protostomia|Ecdysozoa|Panarthropoda|Arthropoda|Chelicerata|core-C|Arachnida|Acari|Acariformes|Sarcoptiformes|Oribatida|Sphaerochthoniidae|g-'
	'REF-TREE_JN618997_Eukaryota|Amorphea|Obazoa|Opisthokonta|Holozoa|Choanozoa|Metazoa|Animalia|parahoxozoa|Bilateria|Protostomia|Ecdysozoa|Panarthropoda|Arthropoda|Mandibulata|Pancrustacea|Hexapoda|Insecta|Pterygota|Neoptera|Holometabola|Coleoptera|Adephaga'
	'REF-TREE_JN619005_Eukaryota|Amorphea|Obazoa|Opisthokonta|Holozoa|Choanozoa|Metazoa|Animalia|parahoxozoa|Bilateria|Protostomia|Ecdysozoa|Panarthropoda|Arthropoda|Mandibulata|Pancrustacea|Hexapoda|Insecta|Pterygota|Neoptera|Holometabola|Coleoptera|Polyphag'
	'REF-TREE_JN619157_Eukaryota|Amorphea|Obazoa|Opisthokonta|Holozoa|Choanozoa|Metazoa|Animalia|parahoxozoa|Bilateria|Protostomia|Ecdysozoa|Panarthropoda|Arthropoda|Mandibulata|Pancrustacea|Hexapoda|Insecta|Pterygota|Neoptera|Holometabola|Coleoptera|Polyphag'
	'REF-TREE_JN619230_Eukaryota|Amorphea|Obazoa|Opisthokonta|Holozoa|Choanozoa|Metazoa|Animalia|parahoxozoa|Bilateria|Protostomia|Ecdysozoa|Panarthropoda|Arthropoda|Mandibulata|Pancrustacea|Hexapoda|Insecta|Pterygota|Neoptera|Holometabola|Coleoptera|Adephaga'
	'REF-TREE_JN619234_Eukaryota|Amorphea|Obazoa|Opisthokonta|Holozoa|Choanozoa|Metazoa|Animalia|parahoxozoa|Bilateria|Protostomia|Ecdysozoa|Panarthropoda|Arthropoda|Mandibulata|Pancrustacea|Hexapoda|Insecta|Pterygota|Neoptera|Holometabola|Coleoptera|Adephaga'
	'REF-TREE_JN619236_Eukaryota|Amorphea|Obazoa|Opisthokonta|Holozoa|Choanozoa|Metazoa|Animalia|parahoxozoa|Bilateria|Protostomia|Ecdysozoa|Panarthropoda|Arthropoda|Mandibulata|Pancrustacea|Hexapoda|Insecta|Pterygota|Neoptera|Holometabola|Coleoptera|Adephaga'
	'REF-TREE_JN619289_Eukaryota|Amorphea|Obazoa|Opisthokonta|Holozoa|Choanozoa|Metazoa|Animalia|parahoxozoa|Bilateria|Protostomia|Ecdysozoa|Panarthropoda|Arthropoda|Mandibulata|Pancrustacea|Hexapoda|Insecta|Pterygota|Neoptera|Holometabola|Coleoptera|Polyphag'
	'REF-TREE_JN619340_Eukaryota|Amorphea|Obazoa|Opisthokonta|Holozoa|Choanozoa|Metazoa|Animalia|parahoxozoa|Bilateria|Protostomia|Ecdysozoa|Panarthropoda|Arthropoda|Mandibulata|Pancrustacea|Hexapoda|Insecta|Pterygota|Neoptera|Holometabola|Coleoptera|Polyphag'
	'REF-TREE_JN680939_Eukaryota|Amorphea|Obazoa|Opisthokonta|Holozoa|Choanozoa|Metazoa|Animalia|parahoxozoa|Bilateria|Protostomia|Lophotrochozoa|Bryozoa|Gymnolaemata|core-G|vesiculariids|g-Amathia|isolate_1-AW-2016_0-1849____size_15_length_1849'
	'REF-TREE_JN680943_Eukaryota|Amorphea|Obazoa|Opisthokonta|Holozoa|Choanozoa|Metazoa|Animalia|parahoxozoa|Bilateria|Protostomia|Lophotrochozoa|Bryozoa|Gymnolaemata|core-G|Cheilostomatida|g-Membranipora|Membranipora-membranacea_0-1831____size_13_length_1831'
	'REF-TREE_JN797289_Eukaryota|Amorphea|Obazoa|Opisthokonta|Holozoa|Choanozoa|Metazoa|Animalia|parahoxozoa|Bilateria|Protostomia|Ecdysozoa|Panarthropoda|Arthropoda|Mandibulata|Pancrustacea|Hexapoda|Insecta|Pterygota|Neoptera|Paraneoptera|Hemiptera|Sternorrh'
	'REF-TREE_JN815320_Eukaryota|Amorphea|Obazoa|Opisthokonta|Holozoa|Choanozoa|Metazoa|Animalia|parahoxozoa|Bilateria|Protostomia|Ecdysozoa|Nematozoa|Nematoda|Chromadoria|Plectida|Ceramonematina|Ceramonematidae|g-Ceramonema|Ceramonema-altogolfi_1-1679____siz'
	'REF-TREE_JN852817_Eukaryota|Amorphea|Obazoa|Opisthokonta|Holozoa|Choanozoa|Metazoa|Animalia|parahoxozoa|Bilateria|Protostomia|Lophotrochozoa|Annelida|Pleistoannelida|Errantia|Aciculata|Phyllodocida|Eulepethidae|g-Grubeulepis|Grubeulepis-mexicana_0-1771__'
	'REF-TREE_JN852820_Eukaryota|Amorphea|Obazoa|Opisthokonta|Holozoa|Choanozoa|Metazoa|Animalia|parahoxozoa|Bilateria|Protostomia|Lophotrochozoa|Annelida|Pleistoannelida|Errantia|Aciculata|Phyllodocida|Iphionidae|g-Thermiphione|isolate_EN-2012_1-1939____size'
	'REF-TREE_JN856015_Eukaryota|Amorphea|Obazoa|Opisthokonta|Nucletmycea|Fungi|core-fungi|Dikarya|Ascomycota|saccharomyceta|Pezizomycotina|leotiomyceta|Eurotiomycetes|g-Exophiala|Exophiala-halophila_1-1786____size_132_length_1785'[&!color=#000000]
	'REF-TREE_JN874924_Eukaryota|Amorphea|Obazoa|Opisthokonta|Holozoa|Choanozoa|Metazoa|Animalia|parahoxozoa|Cnidaria|Anthozoa|Octocorallia|g-Ifalukella|Ifalukella-yanii_0-1722____size_1_length_1722'
	'REF-TREE_JN936461_Eukaryota|Amorphea|Obazoa|Opisthokonta|Holozoa|Choanozoa|Metazoa|Animalia|parahoxozoa|Bilateria|Protostomia|Lophotrochozoa|Annelida|Pleistoannelida|Sedentaria|core-sedentarids|AT-clade|Terebelliformia|Alvinellidae|g-Paralvinella|Paralvi'
	'REF-TREE_JN936462_Eukaryota|Amorphea|Obazoa|Opisthokonta|Holozoa|Choanozoa|Metazoa|Animalia|parahoxozoa|Bilateria|Protostomia|Lophotrochozoa|Annelida|Pleistoannelida|Sedentaria|core-sedentarids|AT-clade|Terebelliformia|Trichobranchidae|g-Terebellides|Ter'
	'REF-TREE_JN936463_Eukaryota|Amorphea|Obazoa|Opisthokonta|Holozoa|Choanozoa|Metazoa|Animalia|parahoxozoa|Bilateria|Protostomia|Lophotrochozoa|Annelida|Pleistoannelida|Sedentaria|core-sedentarids|AT-clade|Terebelliformia|Pectinariidae|g-Pectinaria|Pectinar'
	'REF-TREE_JN940695_Eukaryota|Amorphea|Obazoa|Opisthokonta|Nucletmycea|Fungi|core-fungi|Zoopagomycota|Kickxellomycotina|Harpellales|g-Smittium|Smittium-orthocladii_1-1899____size_26_length_1898'[&!color=#000000]
	'REF-TREE_JN940699_Eukaryota|Amorphea|Obazoa|Opisthokonta|Nucletmycea|Fungi|core-fungi|Zoopagomycota|Kickxellomycotina|Harpellales|g-Smittium|Smittium-mucronatum_1-1963____size_6_length_1962'[&!color=#000000]
	'REF-TREE_JN940700_Eukaryota|Amorphea|Obazoa|Opisthokonta|Nucletmycea|Fungi|core-fungi|Zoopagomycota|Kickxellomycotina|Harpellales|g-Zancudomyces|Zancudomyces-culisetae|strain_MAL-X-1_1-1882____size_14_length_1881'[&!color=#000000]
	'REF-TREE_JN940709_Eukaryota|Amorphea|Obazoa|Opisthokonta|Nucletmycea|Fungi|core-fungi|Zoopagomycota|Kickxellomycotina|Harpellales|g-Smittium|Smittium-culicis_1-1934____size_11_length_1933'[&!color=#000000]
	'REF-TREE_JN941726_Eukaryota|Amorphea|Obazoa|Opisthokonta|Nucletmycea|Fungi|core-fungi|Dikarya|Ascomycota|saccharomyceta|Pezizomycotina|leotiomyceta|sordariomyceta|Sordariomycetes|g-Ophiocordyceps|Ophiocordyceps-clavata_0-1749____size_9_length_1749'[&!color=#000000]
	'REF-TREE_JQ000034_Eukaryota|Amorphea|Obazoa|Opisthokonta|Holozoa|Choanozoa|Metazoa|Animalia|parahoxozoa|Bilateria|Protostomia|Ecdysozoa|Panarthropoda|Arthropoda|Chelicerata|core-C|Arachnida|Acari|Acariformes|Sarcoptiformes|Oribatida|Ctenacaridae|g-Ctenac'
	'REF-TREE_JQ000036_Eukaryota|Amorphea|Obazoa|Opisthokonta|Holozoa|Choanozoa|Metazoa|Animalia|parahoxozoa|Bilateria|Protostomia|Ecdysozoa|Panarthropoda|Arthropoda|Chelicerata|core-C|Arachnida|Acari|Acariformes|Sarcoptiformes|Oribatida|Brachychthoniidae|iso'
	'REF-TREE_JQ000049_Eukaryota|Amorphea|Obazoa|Opisthokonta|Holozoa|Choanozoa|Metazoa|Animalia|parahoxozoa|Bilateria|Protostomia|Ecdysozoa|Panarthropoda|Arthropoda|Chelicerata|core-C|Arachnida|Acari|Acariformes|Sarcoptiformes|Astigmata|Histiostomatidae|g-Ka'
	'REF-TREE_JQ000065_Eukaryota|Amorphea|Obazoa|Opisthokonta|Holozoa|Choanozoa|Metazoa|Animalia|parahoxozoa|Bilateria|Protostomia|Ecdysozoa|Panarthropoda|Arthropoda|Chelicerata|core-C|Arachnida|Acari|Acariformes|Sarcoptiformes|Astigmata|Hemisarcoptidae|isola'
	'REF-TREE_JQ000075_Eukaryota|Amorphea|Obazoa|Opisthokonta|Holozoa|Choanozoa|Metazoa|Animalia|parahoxozoa|Bilateria|Protostomia|Ecdysozoa|Panarthropoda|Arthropoda|Chelicerata|core-C|Arachnida|Acari|Acariformes|Sarcoptiformes|Astigmata|Hyadesiidae|g-Hyadesi'
	'REF-TREE_JQ000105_Eukaryota|Amorphea|Obazoa|Opisthokonta|Holozoa|Choanozoa|Metazoa|Animalia|parahoxozoa|Bilateria|Protostomia|Ecdysozoa|Panarthropoda|Arthropoda|Chelicerata|core-C|Arachnida|Acari|Acariformes|Sarcoptiformes|Astigmata|Acaridae|g-Cosmoglyph'
	'REF-TREE_JQ000139_Eukaryota|Amorphea|Obazoa|Opisthokonta|Holozoa|Choanozoa|Metazoa|Animalia|parahoxozoa|Bilateria|Protostomia|Ecdysozoa|Panarthropoda|Arthropoda|Chelicerata|core-C|Arachnida|Acari|Acariformes|Sarcoptiformes|Astigmata|Psoroptidia|Pterolich'
	'REF-TREE_JQ034148_Eukaryota|Amorphea|Obazoa|Opisthokonta|Holozoa|Choanozoa|Metazoa|Animalia|parahoxozoa|Bilateria|Protostomia|Lophotrochozoa|Platyhelminthes|Rhabditophora|Euneoophora|Neodermata|Cestoda|Eucestoda|g-Wenyonia|Wenyonia-virilis_0-2190____size'
	'REF-TREE_JQ034422_Eukaryota|Amorphea|Obazoa|Opisthokonta|Holozoa|Choanozoa|Choanoflagellata|Craspedida|g-Hartaetosiga|Hartaetosiga-minima|strain_IOW73_0-1748____size_1_length_1748'
	'REF-TREE_JQ071928_Eukaryota|Amorphea|Obazoa|Opisthokonta|Holozoa|Choanozoa|Metazoa|Animalia|parahoxozoa|Bilateria|Protostomia|Ecdysozoa|Nematozoa|Nematoda|Chromadoria|Desmodorida|Microlaimoidea|Monoposthiidae|g-Nudora|Nudora-ilhabelae_0-1716____size_2_le'
	'REF-TREE_JQ272315_Eukaryota|Amorphea|Obazoa|Opisthokonta|Holozoa|Choanozoa|Metazoa|Porifera|CalHom-clade|Calcarea|Calcaronea|18S-B-clade|isolate_OV-2012-SAM-PS0349_0-1763____size_1_length_1763'
	'REF-TREE_JQ301602_Eukaryota|Amorphea|Obazoa|Opisthokonta|Nucletmycea|Fungi|core-fungi|Dikarya|Ascomycota|saccharomyceta|Pezizomycotina|leotiomyceta|Lecanoromycetes|g-Brigantiaea|Brigantiaea_2-1620____size_2_length_1618'[&!color=#000000]
	'REF-TREE_JQ301626_Eukaryota|Amorphea|Obazoa|Opisthokonta|Nucletmycea|Fungi|core-fungi|Dikarya|Ascomycota|saccharomyceta|Pezizomycotina|leotiomyceta|Lecanoromycetes|g-Letrouitia|Letrouitia-parabola_2-1623____size_13_length_1621'[&!color=#000000]
	'REF-TREE_JQ301628_Eukaryota|Amorphea|Obazoa|Opisthokonta|Nucletmycea|Fungi|core-fungi|Dikarya|Ascomycota|saccharomyceta|Pezizomycotina|leotiomyceta|Lecanoromycetes|g-Megalospora|Megalospora-tuberculosa_2-1677____size_2_length_1675'[&!color=#000000]
	'REF-TREE_JQ301632_Eukaryota|Amorphea|Obazoa|Opisthokonta|Nucletmycea|Fungi|core-fungi|Dikarya|Ascomycota|saccharomyceta|Pezizomycotina|leotiomyceta|Lecanoromycetes|g-Teloschistes|Teloschistes-hosseusianus_0-1752____size_2_length_1752'[&!color=#000000]
	'REF-TREE_JQ301636_Eukaryota|Amorphea|Obazoa|Opisthokonta|Nucletmycea|Fungi|core-fungi|Dikarya|Ascomycota|saccharomyceta|Pezizomycotina|leotiomyceta|Lecanoromycetes|g-Xanthomendoza|Xanthomendoza-poeltii_3-1741____size_2_length_1738'[&!color=#000000]
	'REF-TREE_JQ302870_Eukaryota|Amorphea|Obazoa|Opisthokonta|Nucletmycea|Fungi|core-fungi|Zoopagomycota|Kickxellomycotina|Harpellales|g-Stachylina|Stachylina-lentica_12-1800____size_3_length_1788'[&!color=#000000]
	'REF-TREE_JQ302882_Eukaryota|Amorphea|Obazoa|Opisthokonta|Nucletmycea|Fungi|core-fungi|Zoopagomycota|Kickxellomycotina|Harpellales|g-Pseudoharpella|Pseudoharpella-arcolamylica_7-1771____size_2_length_1764'[&!color=#000000]
	'REF-TREE_JQ309930_Eukaryota|Amorphea|Obazoa|Opisthokonta|Holozoa|Choanozoa|Metazoa|Animalia|parahoxozoa|Bilateria|Protostomia|Ecdysozoa|Panarthropoda|Arthropoda|Mandibulata|Pancrustacea|Hexapoda|Insecta|Pterygota|Neoptera|Paraneoptera|Psocodea|Phthirapte'
	'REF-TREE_JQ407362_Eukaryota|Amorphea|Obazoa|Opisthokonta|Holozoa|Choanozoa|Metazoa|Animalia|parahoxozoa|Cnidaria|Medusozoa|Hydrozoa|Hydroidolina|Filifera|g-Hydrissa|Hydrissa-sodalis_1-1710____size_1_length_1709'
	'REF-TREE_JQ407375_Eukaryota|Amorphea|Obazoa|Opisthokonta|Holozoa|Choanozoa|Metazoa|Animalia|parahoxozoa|Cnidaria|Medusozoa|Hydrozoa|Hydroidolina|Filifera|g-Clavactinia|Clavactinia-rubricata_0-1620____size_1_length_1620'
	'REF-TREE_JQ407406_Eukaryota|Amorphea|Obazoa|Opisthokonta|Holozoa|Choanozoa|Metazoa|Animalia|parahoxozoa|Cnidaria|Medusozoa|Hydrozoa|Hydroidolina|Filifera|g-Merona|isolate_MPM-2012_0-1601____size_1_length_1601'
	'REF-TREE_JQ609338_Eukaryota|Amorphea|Obazoa|Opisthokonta|Holozoa|Choanozoa|Metazoa|Animalia|parahoxozoa|Bilateria|Protostomia|Lophotrochozoa|Platyhelminthes|Rhabditophora|Euneoophora|Neodermata|Cestoda|Eucestoda|g-Taenia|Taenia-saginata_0-2608____size_7_'
	'REF-TREE_JQ688007_Eukaryota|Amorphea|Obazoa|Opisthokonta|Holozoa|Choanozoa|Metazoa|Animalia|parahoxozoa|Cnidaria|Anthozoa|Octocorallia|g-Alcyonium|Alcyonium-gracillimum_0-1821____size_2_length_1821'
	'REF-TREE_JQ688008_Eukaryota|Amorphea|Obazoa|Opisthokonta|Holozoa|Choanozoa|Metazoa|Animalia|parahoxozoa|Cnidaria|Anthozoa|Hexacorallia|CS-clade|Scleractinia|g-Tubastraea|Tubastraea-coccinea_0-1796____size_2_length_1796'
	'REF-TREE_JQ698923_Eukaryota|Amorphea|Obazoa|Opisthokonta|Nucletmycea|Fungi|core-fungi|Dikarya|Ascomycota|saccharomyceta|Saccharomycotina|g-Nadsonia|Nadsonia-fulvescens_0-1749____size_3_length_1749'[&!color=#000000]
	'REF-TREE_JQ698931_Eukaryota|Amorphea|Obazoa|Opisthokonta|Nucletmycea|Fungi|core-fungi|Dikarya|Ascomycota|saccharomyceta|Saccharomycotina|g-Dipodascopsis|Dipodascopsis-uninucleata_0-1751____size_21_length_1751'[&!color=#000000]
	'REF-TREE_JQ698935_Eukaryota|Amorphea|Obazoa|Opisthokonta|Nucletmycea|Fungi|core-fungi|Dikarya|Ascomycota|Taphrinomycotina|g-Saitoella|Saitoella-complicata_0-1750____size_4_length_1750'[&!color=#000000]
	'REF-TREE_JQ726491_Eukaryota|Amorphea|Obazoa|Opisthokonta|Nucletmycea|Fungi|core-fungi|Dikarya|Ascomycota|saccharomyceta|Pezizomycotina|leotiomyceta|Eurotiomycetes|g-Aspergillus|Aspergillus-unguis_2-1661____size_2_length_1659'[&!color=#000000]
	'REF-TREE_JQ731646_Eukaryota|Amorphea|Obazoa|Opisthokonta|Holozoa|Choanozoa|Metazoa|Animalia|parahoxozoa|Bilateria|Protostomia|Ecdysozoa|Panarthropoda|Arthropoda|Chelicerata|core-C|Arachnida|Acari|Parasitiformes|Ixodida|Argasidae|g-Argas|Argas-africolumba'
	'REF-TREE_JQ982510_Eukaryota|Amorphea|Obazoa|Opisthokonta|Holozoa|Choanozoa|Metazoa|Animalia|parahoxozoa|Bilateria|Protostomia|Ecdysozoa|Panarthropoda|Arthropoda|Mandibulata|Pancrustacea|Hexapoda|Insecta|Pterygota|Neoptera|Paraneoptera|Hemiptera|Fulgoromo'
	'REF-TREE_JX000079_Eukaryota|Amorphea|Obazoa|Opisthokonta|Nucletmycea|Fungi|core-fungi|Dikarya|Ascomycota|saccharomyceta|Pezizomycotina|leotiomyceta|Coniocybomycetes|g-Sclerophora|Sclerophora-coniophaea_0-1679____size_2_length_1679'[&!color=#000000]
	'REF-TREE_JX069943_Eukaryota|Amorphea|Obazoa|Opisthokonta|Holozoa|Choanozoa|Choanoflagellata|Acanthoecida|Stephanoecidae|Aunguiculata-clade|Stephanoeca-arndti|strain_Nitsche-2012_1-1513____size_1_length_1512'
	'REF-TREE_JX181776_Eukaryota|Amorphea|Obazoa|Opisthokonta|Nucletmycea|Fungi|core-fungi|Dikarya|Ascomycota|saccharomyceta|Pezizomycotina|leotiomyceta|Lecanoromycetes|g-Peltigera|Peltigera-membranacea_1319-3121____size_45_length_1802'[&!color=#000000]
	'REF-TREE_JX240263_Eukaryota|Amorphea|Obazoa|Opisthokonta|Holozoa|Choanozoa|Metazoa|Animalia|parahoxozoa|Bilateria|Protostomia|Ecdysozoa|Panarthropoda|Arthropoda|Chelicerata|core-C|Arachnida|Araneae|Araneomorphae|Entelegynae|Palpimanoidea|Archaeidae|g-Eri'
	'REF-TREE_JX242890_Eukaryota|Amorphea|Obazoa|Opisthokonta|Nucletmycea|Fungi|core-fungi|Dikarya|Basidiomycota|Wallemiomycotina|Geminibasidiaceae|g-Basidioascus|Basidioascus-undulatus_3-1778____size_12_length_1775'[&!color=#000000]
	'REF-TREE_JX403834_Eukaryota|Amorphea|Obazoa|Opisthokonta|Holozoa|Choanozoa|Metazoa|Animalia|parahoxozoa|Bilateria|Protostomia|Ecdysozoa|Panarthropoda|Arthropoda|Mandibulata|Pancrustacea|Malacostraca|Eumalacostraca|Eucarida|Decapoda|Dendrobranchiata|Penae'
	'REF-TREE_JX403835_Eukaryota|Amorphea|Obazoa|Opisthokonta|Holozoa|Choanozoa|Metazoa|Animalia|parahoxozoa|Bilateria|Protostomia|Ecdysozoa|Panarthropoda|Arthropoda|Mandibulata|Pancrustacea|Malacostraca|Eumalacostraca|Eucarida|Decapoda|Dendrobranchiata|Solen'
	'REF-TREE_JX403836_Eukaryota|Amorphea|Obazoa|Opisthokonta|Holozoa|Choanozoa|Metazoa|Animalia|parahoxozoa|Bilateria|Protostomia|Ecdysozoa|Panarthropoda|Arthropoda|Mandibulata|Pancrustacea|Malacostraca|Eumalacostraca|Eucarida|Decapoda|Dendrobranchiata|Arist'
	'REF-TREE_JX462762_Eukaryota|Amorphea|Obazoa|Opisthokonta|Holozoa|Choanozoa|Metazoa|Porifera|CalHom-clade|Homoscleromorpha|Oscarellidae|g-Pseudocorticium|Oscarella-kamchatkensis_0-1680____size_1_length_1680'
	'REF-TREE_JX462763_Eukaryota|Amorphea|Obazoa|Opisthokonta|Holozoa|Choanozoa|Metazoa|Porifera|CalHom-clade|Homoscleromorpha|Oscarellidae|g-Pseudocorticium|Oscarella-balibaloi_0-1680____size_2_length_1680'
	'REF-TREE_JX462764_Eukaryota|Amorphea|Obazoa|Opisthokonta|Holozoa|Choanozoa|Metazoa|Porifera|CalHom-clade|Homoscleromorpha|Oscarellidae|g-Oscarella|Oscarella-viridis_9-1600____size_1_length_1591'
	'REF-TREE_JX507298_Eukaryota|Amorphea|Obazoa|Opisthokonta|Nucletmycea|Fungi|Aphelidea|g-Amoeboaphelidium|Amoeboaphelidium-protococcarum|strain_x-5_99-1889____size_2_length_1790'[&!color=#000000]
	'REF-TREE_JX845355_Eukaryota|Amorphea|Obazoa|Opisthokonta|Holozoa|Choanozoa|Metazoa|Animalia|parahoxozoa|Cnidaria|Medusozoa|Scyphozoa|Discomedusae|Cyanea-nozakii_4-1745____size_1_length_1741'
	'REF-TREE_KC161255_Eukaryota|Amorphea|Obazoa|Opisthokonta|Holozoa|Choanozoa|Metazoa|Animalia|parahoxozoa|Bilateria|Protostomia|Lophotrochozoa|Phoronida|g-Phoronis|isolate_DS-2013-Tem42_0-1732____size_8_length_1732'
	'REF-TREE_KC177315_Eukaryota|Amorphea|Obazoa|Opisthokonta|Holozoa|Choanozoa|Metazoa|Animalia|parahoxozoa|Bilateria|Protostomia|Ecdysozoa|Panarthropoda|Arthropoda|Mandibulata|Pancrustacea|Hexapoda|Insecta|Pterygota|Neoptera|Holometabola|Diptera|Brachycera|'
	'REF-TREE_KC193098_Eukaryota|Amorphea|Obazoa|Opisthokonta|Holozoa|Choanozoa|Metazoa|Animalia|parahoxozoa|Bilateria|Protostomia|Lophotrochozoa|Gastrotricha|Macrodasyida|g-Dactylopodola|Dactylopodola-baltica_1-1834____size_5_length_1833'
	'REF-TREE_KC201199_Eukaryota|Amorphea|Obazoa|Opisthokonta|Holozoa|Choanozoa|Metazoa|Animalia|parahoxozoa|Bilateria|Protostomia|Ecdysozoa|Panarthropoda|Arthropoda|Mandibulata|Pancrustacea|Hexapoda|Insecta|Pterygota|Neoptera|Holometabola|Coleoptera|Polyphag'
	'REF-TREE_KC218418_Eukaryota|Amorphea|Obazoa|Opisthokonta|Holozoa|Choanozoa|Metazoa|Animalia|parahoxozoa|Cnidaria|Anthozoa|Hexacorallia|Zoantharia|g-Parazoanthus|Parazoanthus-puertoricense_1-1755____size_1_length_1754'
	'REF-TREE_KC218422_Eukaryota|Amorphea|Obazoa|Opisthokonta|Holozoa|Choanozoa|Metazoa|Animalia|parahoxozoa|Cnidaria|Anthozoa|Hexacorallia|Zoantharia|g-Hydrozoanthus|Hydrozoanthus-tunicans_1-1756____size_3_length_1755'
	'REF-TREE_KC218424_Eukaryota|Amorphea|Obazoa|Opisthokonta|Holozoa|Choanozoa|Metazoa|Animalia|parahoxozoa|Cnidaria|Anthozoa|Hexacorallia|Zoantharia|g-Epizoanthus|Epizoanthus-illoricatus_1-1754____size_7_length_1753'
	'REF-TREE_KC429388_Eukaryota|Amorphea|Obazoa|Opisthokonta|Holozoa|Choanozoa|Metazoa|Animalia|parahoxozoa|Bilateria|Protostomia|Lophotrochozoa|Mollusca|Conchifera|Bivalvia|Heterodonta|Euheterodonta|Imparidentia|Veneroidea|Veneridae|g-Gemma|Gemma-gemma_1-18'
	'REF-TREE_KC429389_Eukaryota|Amorphea|Obazoa|Opisthokonta|Holozoa|Choanozoa|Metazoa|Animalia|parahoxozoa|Bilateria|Protostomia|Lophotrochozoa|Mollusca|Conchifera|Bivalvia|Heterodonta|Euheterodonta|Imparidentia|Veneroidea|Petricolidae|g-Petricola|Petricola'
	'REF-TREE_KC479078_Eukaryota|Amorphea|Obazoa|Opisthokonta|Holozoa|Choanozoa|Metazoa|Porifera|CalHom-clade|Calcarea|Calcinea|Clathrina-rubra_1-1596____size_1_length_1595'
	'REF-TREE_KC479081_Eukaryota|Amorphea|Obazoa|Opisthokonta|Holozoa|Choanozoa|Metazoa|Porifera|CalHom-clade|Calcarea|Calcinea|Clathrina-blanca_1-1596____size_1_length_1595'
	'REF-TREE_KC481222_Eukaryota|Amorphea|Obazoa|Opisthokonta|Holozoa|Choanozoa|Metazoa|Porifera|DemHex-clade|Demospongiae|Heteroscleromorpha|core-G4-clade|Tetractinellida|Geodia-phlegraei_0-1707____size_1_length_1707'
	'REF-TREE_KC512979_Eukaryota|Amorphea|Obazoa|Opisthokonta|Holozoa|Choanozoa|Metazoa|Animalia|parahoxozoa|Bilateria|Protostomia|Ecdysozoa|Panarthropoda|Arthropoda|Mandibulata|Pancrustacea|Hexapoda|Insecta|Pterygota|Neoptera|Paraneoptera|Thysanoptera|Phlaeo'
	'REF-TREE_KC512990_Eukaryota|Amorphea|Obazoa|Opisthokonta|Holozoa|Choanozoa|Metazoa|Animalia|parahoxozoa|Bilateria|Protostomia|Ecdysozoa|Panarthropoda|Arthropoda|Mandibulata|Pancrustacea|Hexapoda|Insecta|Pterygota|Neoptera|Paraneoptera|Thysanoptera|Aeolot'
	'REF-TREE_KC512997_Eukaryota|Amorphea|Obazoa|Opisthokonta|Holozoa|Choanozoa|Metazoa|Animalia|parahoxozoa|Bilateria|Protostomia|Ecdysozoa|Panarthropoda|Arthropoda|Mandibulata|Pancrustacea|Hexapoda|Insecta|Pterygota|Neoptera|Paraneoptera|Thysanoptera|Thripo'
	'REF-TREE_KC513020_Eukaryota|Amorphea|Obazoa|Opisthokonta|Holozoa|Choanozoa|Metazoa|Animalia|parahoxozoa|Bilateria|Protostomia|Ecdysozoa|Panarthropoda|Arthropoda|Mandibulata|Pancrustacea|Hexapoda|Insecta|Pterygota|Neoptera|Paraneoptera|Thysanoptera|Thripo'
	'REF-TREE_KC529405_Eukaryota|Amorphea|Obazoa|Opisthokonta|Holozoa|Choanozoa|Metazoa|Animalia|parahoxozoa|Bilateria|Protostomia|Lophotrochozoa|Platyhelminthes|Rhabditophora|Euneoophora|Rhabdocoela|g-Parapharyngiella|isolate_NVS-2013-UH262.2_0-1830____size_'
	'REF-TREE_KC529479_Eukaryota|Amorphea|Obazoa|Opisthokonta|Holozoa|Choanozoa|Metazoa|Animalia|parahoxozoa|Bilateria|Protostomia|Lophotrochozoa|Platyhelminthes|Rhabditophora|Euneoophora|Rhabdocoela|g-Gieysztoria|Gieysztoria-dodgei_3-1856____size_31_length_1'
	'REF-TREE_KC529483_Eukaryota|Amorphea|Obazoa|Opisthokonta|Holozoa|Choanozoa|Metazoa|Animalia|parahoxozoa|Bilateria|Protostomia|Lophotrochozoa|Platyhelminthes|Rhabditophora|Euneoophora|Rhabdocoela|g-Thalassoplanella|Thalassoplanella-collaris_1-1837____size'
	'REF-TREE_KC529486_Eukaryota|Amorphea|Obazoa|Opisthokonta|Holozoa|Choanozoa|Metazoa|Animalia|parahoxozoa|Bilateria|Protostomia|Lophotrochozoa|Platyhelminthes|Rhabditophora|Euneoophora|Rhabdocoela|g-Strongylostoma|Strongylostoma-devleeschouweri_1-1838____s'
	'REF-TREE_KC529503_Eukaryota|Amorphea|Obazoa|Opisthokonta|Holozoa|Choanozoa|Metazoa|Animalia|parahoxozoa|Bilateria|Protostomia|Lophotrochozoa|Platyhelminthes|Rhabditophora|Euneoophora|Rhabdocoela|g-Balgetia|Balgetia-semicirculifera_0-1826____size_3_length'
	'REF-TREE_KC529511_Eukaryota|Amorphea|Obazoa|Opisthokonta|Holozoa|Choanozoa|Metazoa|Animalia|parahoxozoa|Bilateria|Protostomia|Lophotrochozoa|Platyhelminthes|Rhabditophora|Euneoophora|Rhabdocoela|g-Provortex|Provortex-balticus_0-1815____size_3_length_1815'
	'REF-TREE_KC529516_Eukaryota|Amorphea|Obazoa|Opisthokonta|Holozoa|Choanozoa|Metazoa|Animalia|parahoxozoa|Bilateria|Protostomia|Lophotrochozoa|Platyhelminthes|Rhabditophora|Euneoophora|Rhabdocoela|g-Pterastericola|Pterastericola-psilastericola_1-1829____si'
	'REF-TREE_KC529517_Eukaryota|Amorphea|Obazoa|Opisthokonta|Holozoa|Choanozoa|Metazoa|Animalia|parahoxozoa|Bilateria|Protostomia|Lophotrochozoa|Platyhelminthes|Rhabditophora|Euneoophora|Rhabdocoela|g-Seritia|Seritia-elegans_0-1819____size_5_length_1819'
	'REF-TREE_KC529521_Eukaryota|Amorphea|Obazoa|Opisthokonta|Holozoa|Choanozoa|Metazoa|Animalia|parahoxozoa|Bilateria|Protostomia|Lophotrochozoa|Platyhelminthes|Rhabditophora|Euneoophora|Rhabdocoela|g-Austradenopharynx|isolate_NVS-2013-UH329.12_0-1832____siz'
	'REF-TREE_KC577455_Eukaryota|Amorphea|Obazoa|Opisthokonta|Holozoa|Choanozoa|Metazoa|Animalia|parahoxozoa|Bilateria|Protostomia|Lophotrochozoa|Brachiopoda|Rhynchonelliformea|Thecideida|Thecideidae|g-Ospreyella|Ospreyella-depressa_0-1744____size_8_length_17'
	'REF-TREE_KC577463_Eukaryota|Amorphea|Obazoa|Opisthokonta|Holozoa|Choanozoa|Metazoa|Animalia|parahoxozoa|Bilateria|Protostomia|Lophotrochozoa|Brachiopoda|Rhynchonelliformea|Thecideida|Thecidellinidae|g-Thecidellina|isolate_JH-2013-JH21_0-1724____size_4_le'
	'REF-TREE_KC602395_Eukaryota|Amorphea|Obazoa|Opisthokonta|Holozoa|Choanozoa|Metazoa|Animalia|parahoxozoa|Bilateria|Protostomia|Lophotrochozoa|Platyhelminthes|Rhabditophora|Euneoophora|Rhabdocoela|g-Placorhynchus|Placorhynchus-octaculeatus_0-1803____size_2'
	'REF-TREE_KC790349_Eukaryota|Amorphea|Obazoa|Opisthokonta|Holozoa|Choanozoa|Metazoa|Animalia|parahoxozoa|Bilateria|Protostomia|Lophotrochozoa|Annelida|Pleistoannelida|Sedentaria|Orbiniida|Diurodrilidae|g-Diurodrilus|Diurodrilus-subterraneus_722-2549____si'
	'REF-TREE_KC869785_Eukaryota|Amorphea|Obazoa|Opisthokonta|Holozoa|Choanozoa|Metazoa|Animalia|parahoxozoa|Bilateria|Protostomia|Lophotrochozoa|Platyhelminthes|Rhabditophora|g-Gnosonesima|isolate_CEL-2014-mediterranea_0-1764____size_3_length_1764'
	'REF-TREE_KC869790_Eukaryota|Amorphea|Obazoa|Opisthokonta|Holozoa|Choanozoa|Metazoa|Animalia|parahoxozoa|Bilateria|Protostomia|Lophotrochozoa|Platyhelminthes|Rhabditophora|Macrostomorpha|Macrostomidae|g-Macrostomum|isolate_CEL-2014_0-1763____size_19_lengt'
	'REF-TREE_KC869804_Eukaryota|Amorphea|Obazoa|Opisthokonta|Holozoa|Choanozoa|Metazoa|Animalia|parahoxozoa|Bilateria|Protostomia|Lophotrochozoa|Platyhelminthes|Rhabditophora|Lecithoepitheliata|g-Prorhynchus|Hofstenioplesia-haswelli_0-1770____size_14_length_'
	'REF-TREE_KC869814_Eukaryota|Amorphea|Obazoa|Opisthokonta|Holozoa|Choanozoa|Metazoa|Animalia|parahoxozoa|Bilateria|Protostomia|Lophotrochozoa|Platyhelminthes|Rhabditophora|Euneoophora|Proseriata|Lithophora|core-L|monocelidids|MP-clade|M-complex|isolate_M-'
	'REF-TREE_KC869823_Eukaryota|Amorphea|Obazoa|Opisthokonta|Holozoa|Choanozoa|Metazoa|Animalia|parahoxozoa|Bilateria|Protostomia|Lophotrochozoa|Platyhelminthes|Rhabditophora|Euneoophora|Adiaphanida|Tricladida|Cavernicola|g-Hausera|isolate_CEL-2014_1-1769___'
	'REF-TREE_KC869824_Eukaryota|Amorphea|Obazoa|Opisthokonta|Holozoa|Choanozoa|Metazoa|Animalia|parahoxozoa|Bilateria|Protostomia|Lophotrochozoa|Platyhelminthes|Rhabditophora|Euneoophora|Adiaphanida|Tricladida|Continenticola|Planarioidea|Dendrocoelidae|g-Pro'
	'REF-TREE_KC901877_Eukaryota|Amorphea|Obazoa|Opisthokonta|Holozoa|Choanozoa|Metazoa|Porifera|DemHex-clade|Demospongiae|Heteroscleromorpha|core-G4-clade|RS-lineage|Raspailiidae|g-Myrmekioderma|Myrmekioderma-granulatum_0-1723____size_1_length_1723'
	'REF-TREE_KC901884_Eukaryota|Amorphea|Obazoa|Opisthokonta|Holozoa|Choanozoa|Metazoa|Porifera|DemHex-clade|Demospongiae|Keratosa|Dictyoceratida|dysideids|isolate_Dysidea-P03x161_0-1715____size_1_length_1715'
	'REF-TREE_KC901892_Eukaryota|Amorphea|Obazoa|Opisthokonta|Holozoa|Choanozoa|Metazoa|Porifera|DemHex-clade|Demospongiae|Heteroscleromorpha|core-G4-clade|Bubaridae|g-Dragmaxia|Dragmaxia-undata_0-1724____size_4_length_1724'
	'REF-TREE_KC901894_Eukaryota|Amorphea|Obazoa|Opisthokonta|Holozoa|Choanozoa|Metazoa|Porifera|DemHex-clade|Demospongiae|Heteroscleromorpha|Scopalinidae|g-Scopalina|Scopalina-lophyropoda_0-1718____size_1_length_1718'
	'REF-TREE_KC901903_Eukaryota|Amorphea|Obazoa|Opisthokonta|Holozoa|Choanozoa|Metazoa|Porifera|DemHex-clade|Demospongiae|Heteroscleromorpha|core-G4-clade|PoeSub-group|poecilosclerids|g-Isodictya|Isodictya-compressa_0-1721____size_1_length_1721'
	'REF-TREE_KC901904_Eukaryota|Amorphea|Obazoa|Opisthokonta|Holozoa|Choanozoa|Metazoa|Porifera|DemHex-clade|Demospongiae|Heteroscleromorpha|core-G4-clade|PoeSub-group|poecilosclerids|g-Acanthancora|Acanthancora-schmidti_0-1722____size_1_length_1722'
	'REF-TREE_KC901912_Eukaryota|Amorphea|Obazoa|Opisthokonta|Holozoa|Choanozoa|Metazoa|Porifera|DemHex-clade|Demospongiae|Heteroscleromorpha|core-G4-clade|PoeSub-group|suberitids|g-Ulosa|Ulosa-stuposa_0-1719____size_1_length_1719'
	'REF-TREE_KC901915_Eukaryota|Amorphea|Obazoa|Opisthokonta|Holozoa|Choanozoa|Metazoa|Porifera|DemHex-clade|Demospongiae|Heteroscleromorpha|core-G4-clade|Bubaridae|g-Phakellia|Phakellia-ventilabrum_0-1724____size_5_length_1724'
	'REF-TREE_KC901917_Eukaryota|Amorphea|Obazoa|Opisthokonta|Holozoa|Choanozoa|Metazoa|Porifera|DemHex-clade|Demospongiae|Heteroscleromorpha|core-G4-clade|PoeSub-group|poecilosclerids|g-Artemisina|Artemisina-melana_0-1721____size_1_length_1721'
	'REF-TREE_KC901921_Eukaryota|Amorphea|Obazoa|Opisthokonta|Holozoa|Choanozoa|Metazoa|Porifera|DemHex-clade|Demospongiae|Heteroscleromorpha|core-G4-clade|PoeSub-group|poecilosclerids|Phorbas-bihamiger_0-1720____size_1_length_1720'
	'REF-TREE_KC901927_Eukaryota|Amorphea|Obazoa|Opisthokonta|Holozoa|Choanozoa|Metazoa|Porifera|DemHex-clade|Demospongiae|Heteroscleromorpha|core-G4-clade|Tetractinellida|g-Microscleroderma|isolate_P12x312_0-1716____size_1_length_1716'
	'REF-TREE_KC901930_Eukaryota|Amorphea|Obazoa|Opisthokonta|Holozoa|Choanozoa|Metazoa|Porifera|DemHex-clade|Demospongiae|Heteroscleromorpha|core-G4-clade|PoeSub-group|g-Trachycladus|Trachycladus-stylifer_0-1721____size_2_length_1721'
	'REF-TREE_KC901937_Eukaryota|Amorphea|Obazoa|Opisthokonta|Holozoa|Choanozoa|Metazoa|Porifera|DemHex-clade|Demospongiae|Haploscleromorpha|ABD-group|clade-B|Neopetrosia-carbonaria_0-1874____size_1_length_1874'
	'REF-TREE_KC901944_Eukaryota|Amorphea|Obazoa|Opisthokonta|Holozoa|Choanozoa|Metazoa|Porifera|DemHex-clade|Demospongiae|Heteroscleromorpha|core-G4-clade|PoeSub-group|suberitids|g-Homaxinella|Homaxinella-subdola_0-1722____size_2_length_1722'
	'REF-TREE_KC901946_Eukaryota|Amorphea|Obazoa|Opisthokonta|Holozoa|Choanozoa|Metazoa|Porifera|DemHex-clade|Demospongiae|Keratosa|Dictyoceratida|spongiids|Hyrtios-erectus_0-1717____size_1_length_1717'
	'REF-TREE_KC901948_Eukaryota|Amorphea|Obazoa|Opisthokonta|Holozoa|Choanozoa|Metazoa|Porifera|DemHex-clade|Demospongiae|Heteroscleromorpha|core-G4-clade|RS-lineage|Raspailiidae|g-Hymeraphia|Hymeraphia-stellifera_0-1726____size_1_length_1726'
	'REF-TREE_KC901950_Eukaryota|Amorphea|Obazoa|Opisthokonta|Holozoa|Choanozoa|Metazoa|Porifera|DemHex-clade|Demospongiae|Heteroscleromorpha|core-G4-clade|RS-lineage|Raspailiidae|g-Ectyoplasia|Ectyoplasia-tabula_0-1727____size_2_length_1727'
	'REF-TREE_KC901952_Eukaryota|Amorphea|Obazoa|Opisthokonta|Holozoa|Choanozoa|Metazoa|Porifera|DemHex-clade|Demospongiae|Myxospongiae|Verongida|core-V|g-Hexadella|Hexadella-racovitzai_0-1711____size_2_length_1711'
	'REF-TREE_KC901960_Eukaryota|Amorphea|Obazoa|Opisthokonta|Holozoa|Choanozoa|Metazoa|Porifera|DemHex-clade|Demospongiae|Keratosa|Dictyoceratida|dysideids|Hyrtios-violaceus_0-1715____size_7_length_1715'
	'REF-TREE_KC901961_Eukaryota|Amorphea|Obazoa|Opisthokonta|Holozoa|Choanozoa|Metazoa|Porifera|DemHex-clade|Demospongiae|Heteroscleromorpha|core-G4-clade|Biemnidae|g-Biemna|Biemna-variantia_0-1712____size_1_length_1712'
	'REF-TREE_KC901963_Eukaryota|Amorphea|Obazoa|Opisthokonta|Holozoa|Choanozoa|Metazoa|Porifera|DemHex-clade|Demospongiae|Heteroscleromorpha|g-Vetulina|isolate_JR172_0-1723____size_1_length_1723'
	'REF-TREE_KC901967_Eukaryota|Amorphea|Obazoa|Opisthokonta|Holozoa|Choanozoa|Metazoa|Porifera|DemHex-clade|Demospongiae|Heteroscleromorpha|core-G4-clade|Tetractinellida|g-Stelletta|Stelletta-clavosa_0-1723____size_2_length_1723'
	'REF-TREE_KC901970_Eukaryota|Amorphea|Obazoa|Opisthokonta|Holozoa|Choanozoa|Metazoa|Porifera|DemHex-clade|Demospongiae|Haploscleromorpha|clade-C|Petrosia-lignosa_0-1718____size_1_length_1718'
	'REF-TREE_KC901973_Eukaryota|Amorphea|Obazoa|Opisthokonta|Holozoa|Choanozoa|Metazoa|Porifera|DemHex-clade|Demospongiae|Heteroscleromorpha|core-G4-clade|PoeSub-group|poecilosclerids|Lissodendoryx-fibrosa_0-1731____size_1_length_1731'
	'REF-TREE_KC901975_Eukaryota|Amorphea|Obazoa|Opisthokonta|Holozoa|Choanozoa|Metazoa|Porifera|DemHex-clade|Demospongiae|Keratosa|Dictyoceratida|spongiids|g-Semitaspongia|isolate_NCI151-0M9H2398-X_0-1713____size_1_length_1713'
	'REF-TREE_KC901978_Eukaryota|Amorphea|Obazoa|Opisthokonta|Holozoa|Choanozoa|Metazoa|Porifera|DemHex-clade|Demospongiae|Heteroscleromorpha|core-G4-clade|Axinellidae|Myrmekioderma-rea_0-1724____size_1_length_1724'
	'REF-TREE_KC901982_Eukaryota|Amorphea|Obazoa|Opisthokonta|Holozoa|Choanozoa|Metazoa|Porifera|DemHex-clade|Demospongiae|Heteroscleromorpha|core-G4-clade|PoeSub-group|g-Merlia|Merlia-normani_0-1722____size_1_length_1722'
	'REF-TREE_KC901984_Eukaryota|Amorphea|Obazoa|Opisthokonta|Holozoa|Choanozoa|Metazoa|Porifera|DemHex-clade|Demospongiae|Heteroscleromorpha|core-G4-clade|PoeSub-group|poecilosclerids|g-Mycale|Mycale-alagoana_0-1729____size_1_length_1729'
	'REF-TREE_KC901987_Eukaryota|Amorphea|Obazoa|Opisthokonta|Holozoa|Choanozoa|Metazoa|Porifera|DemHex-clade|Demospongiae|Heteroscleromorpha|core-G4-clade|PoeSub-group|poecilosclerids|g-Iophon|Iophon-nigricans_0-1714____size_1_length_1714'
	'REF-TREE_KC901993_Eukaryota|Amorphea|Obazoa|Opisthokonta|Holozoa|Choanozoa|Metazoa|Porifera|DemHex-clade|Demospongiae|Heteroscleromorpha|core-G4-clade|RS-lineage|Raspailiidae|g-Raspaciona|Raspaciona-aculeata_0-1727____size_1_length_1727'
	'REF-TREE_KC901994_Eukaryota|Amorphea|Obazoa|Opisthokonta|Holozoa|Choanozoa|Metazoa|Porifera|DemHex-clade|Demospongiae|Heteroscleromorpha|core-G4-clade|PoeSub-group|poecilosclerids|g-Clathria|Clathria-spinosa_0-1719____size_1_length_1719'
	'REF-TREE_KC902009_Eukaryota|Amorphea|Obazoa|Opisthokonta|Holozoa|Choanozoa|Metazoa|Porifera|DemHex-clade|Demospongiae|Heteroscleromorpha|core-G4-clade|PoeSub-group|suberitids|Terpios-manglaris_8-1685____size_1_length_1677'
	'REF-TREE_KC902016_Eukaryota|Amorphea|Obazoa|Opisthokonta|Holozoa|Choanozoa|Metazoa|Porifera|DemHex-clade|Demospongiae|Haploscleromorpha|ABD-group|clade-A|g-Haliclona|Haliclona-mucifibrosa_0-1892____size_1_length_1892'
	'REF-TREE_KC902017_Eukaryota|Amorphea|Obazoa|Opisthokonta|Holozoa|Choanozoa|Metazoa|Porifera|DemHex-clade|Demospongiae|Haploscleromorpha|clade-C|Haliclona-walentinae_0-1724____size_1_length_1724'
	'REF-TREE_KC902027_Eukaryota|Amorphea|Obazoa|Opisthokonta|Holozoa|Choanozoa|Metazoa|Porifera|DemHex-clade|Demospongiae|Heteroscleromorpha|core-G4-clade|PoeSub-group|poecilosclerids|Hymedesmia-pansa_0-1720____size_1_length_1720'
	'REF-TREE_KC902037_Eukaryota|Amorphea|Obazoa|Opisthokonta|Holozoa|Choanozoa|Metazoa|Porifera|DemHex-clade|Demospongiae|Heteroscleromorpha|core-G4-clade|Tetractinellida|g-Aciculites|Aciculites-ciliata_0-1725____size_1_length_1725'
	'REF-TREE_KC902039_Eukaryota|Amorphea|Obazoa|Opisthokonta|Holozoa|Choanozoa|Metazoa|Porifera|DemHex-clade|Demospongiae|Haploscleromorpha|ABD-group|clade-B|Xestospongia-bocatorensis_0-1862____size_1_length_1862'
	'REF-TREE_KC902041_Eukaryota|Amorphea|Obazoa|Opisthokonta|Holozoa|Choanozoa|Metazoa|Porifera|DemHex-clade|Demospongiae|Heteroscleromorpha|Scopalinidae|Svenzea-cristinae_0-1719____size_1_length_1719'
	'REF-TREE_KC902043_Eukaryota|Amorphea|Obazoa|Opisthokonta|Holozoa|Choanozoa|Metazoa|Porifera|DemHex-clade|Demospongiae|Heteroscleromorpha|core-G4-clade|PoeSub-group|Tethyidae|g-Timea|isolate_MNRJ15829_0-1720____size_1_length_1720'
	'REF-TREE_KC902044_Eukaryota|Amorphea|Obazoa|Opisthokonta|Holozoa|Choanozoa|Metazoa|Porifera|DemHex-clade|Demospongiae|Heteroscleromorpha|core-G4-clade|PoeSub-group|poecilosclerids|g-Hamigera|Hamigera-hamigera_0-1729____size_1_length_1729'
	'REF-TREE_KC902045_Eukaryota|Amorphea|Obazoa|Opisthokonta|Holozoa|Choanozoa|Metazoa|Porifera|DemHex-clade|Demospongiae|Heteroscleromorpha|core-G4-clade|RS-lineage|Stelligeridae|g-Halicnemia|isolate_CCM1757_0-1727____size_1_length_1727'
	'REF-TREE_KC902046_Eukaryota|Amorphea|Obazoa|Opisthokonta|Holozoa|Choanozoa|Metazoa|Porifera|DemHex-clade|Demospongiae|Heteroscleromorpha|core-G4-clade|PoeSub-group|poecilosclerids|g-Lissodendoryx|Lissodendoryx-isodictyalis_0-1729____size_3_length_1729'
	'REF-TREE_KC902049_Eukaryota|Amorphea|Obazoa|Opisthokonta|Holozoa|Choanozoa|Metazoa|Porifera|DemHex-clade|Demospongiae|Heteroscleromorpha|core-G4-clade|PoeSub-group|suberitids|g-Ciocalypta|Ciocalypta-penicillus_0-1722____size_1_length_1722'
	'REF-TREE_KC902050_Eukaryota|Amorphea|Obazoa|Opisthokonta|Holozoa|Choanozoa|Metazoa|Porifera|DemHex-clade|Demospongiae|Heteroscleromorpha|core-G4-clade|PoeSub-group|poecilosclerids|g-Antho|Antho-involvens_0-1721____size_1_length_1721'
	'REF-TREE_KC902058_Eukaryota|Amorphea|Obazoa|Opisthokonta|Holozoa|Choanozoa|Metazoa|Porifera|DemHex-clade|Demospongiae|Heteroscleromorpha|core-G4-clade|PoeSub-group|poecilosclerids|g-Crella|Crella-rosea_0-1724____size_3_length_1724'
	'REF-TREE_KC902064_Eukaryota|Amorphea|Obazoa|Opisthokonta|Holozoa|Choanozoa|Metazoa|Porifera|DemHex-clade|Demospongiae|Heteroscleromorpha|core-G4-clade|PoeSub-group|poecilosclerids|g-Desmoxya|Desmoxya-pelagiae_0-1728____size_1_length_1728'
	'REF-TREE_KC902066_Eukaryota|Amorphea|Obazoa|Opisthokonta|Holozoa|Choanozoa|Metazoa|Porifera|DemHex-clade|Demospongiae|Heteroscleromorpha|core-G4-clade|PoeSub-group|suberitids|Suberites-massa_0-1718____size_3_length_1718'
	'REF-TREE_KC902068_Eukaryota|Amorphea|Obazoa|Opisthokonta|Holozoa|Choanozoa|Metazoa|Porifera|DemHex-clade|Demospongiae|Heteroscleromorpha|core-G4-clade|RS-lineage|Raspailiidae|Eurypon-hispidum_0-1724____size_1_length_1724'
	'REF-TREE_KC902073_Eukaryota|Amorphea|Obazoa|Opisthokonta|Holozoa|Choanozoa|Metazoa|Porifera|DemHex-clade|Demospongiae|Heteroscleromorpha|core-G4-clade|PoeSub-group|poecilosclerids|Hymedesmia-paupertas_0-1727____size_1_length_1727'
	'REF-TREE_KC902075_Eukaryota|Amorphea|Obazoa|Opisthokonta|Holozoa|Choanozoa|Metazoa|Porifera|DemHex-clade|Demospongiae|Heteroscleromorpha|Scopalinidae|g-Svenzea|Svenzea-zeai_0-1663____size_2_length_1663'
	'REF-TREE_KC902078_Eukaryota|Amorphea|Obazoa|Opisthokonta|Holozoa|Choanozoa|Metazoa|Porifera|DemHex-clade|Demospongiae|Heteroscleromorpha|core-G4-clade|RS-lineage|Raspailiidae|g-Trikentrion|Trikentrion-flabelliforme_0-1665____size_1_length_1665'
	'REF-TREE_KC902079_Eukaryota|Amorphea|Obazoa|Opisthokonta|Holozoa|Choanozoa|Metazoa|Porifera|DemHex-clade|Demospongiae|Heteroscleromorpha|core-G4-clade|PoeSub-group|Polymastiidae|g-Atergia|Atergia-corticata_0-1721____size_2_length_1721'
	'REF-TREE_KC902091_Eukaryota|Amorphea|Obazoa|Opisthokonta|Holozoa|Choanozoa|Metazoa|Porifera|DemHex-clade|Demospongiae|Heteroscleromorpha|core-G4-clade|PoeSub-group|poecilosclerids|g-Higginsia|Higginsia-anfractuosa_0-1733____size_1_length_1733'
	'REF-TREE_KC902093_Eukaryota|Amorphea|Obazoa|Opisthokonta|Holozoa|Choanozoa|Metazoa|Porifera|DemHex-clade|Demospongiae|Heteroscleromorpha|core-G4-clade|PoeSub-group|poecilosclerids|Phorbas-punctatus_0-1720____size_1_length_1720'
	'REF-TREE_KC902101_Eukaryota|Amorphea|Obazoa|Opisthokonta|Holozoa|Choanozoa|Metazoa|Porifera|DemHex-clade|Demospongiae|Haploscleromorpha|ABD-group|clade-A|g-Petrosia|Petrosia-hartmani_0-1899____size_2_length_1899'
	'REF-TREE_KC902104_Eukaryota|Amorphea|Obazoa|Opisthokonta|Holozoa|Choanozoa|Metazoa|Porifera|DemHex-clade|Demospongiae|Keratosa|Dictyoceratida|spongiids|g-Cacospongia|Cacospongia-mycofijiensis_0-1714____size_1_length_1714'
	'REF-TREE_KC902113_Eukaryota|Amorphea|Obazoa|Opisthokonta|Holozoa|Choanozoa|Metazoa|Porifera|DemHex-clade|Demospongiae|Heteroscleromorpha|core-G4-clade|PoeSub-group|poecilosclerids|g-Cornulella|isolate_MNRJ15770_0-1734____size_1_length_1734'
	'REF-TREE_KC902120_Eukaryota|Amorphea|Obazoa|Opisthokonta|Holozoa|Choanozoa|Metazoa|Porifera|DemHex-clade|Demospongiae|Heteroscleromorpha|core-G4-clade|RS-lineage|Raspailiidae|g-Tethyspira|Tethyspira-spinosa_0-1727____size_1_length_1727'
	'REF-TREE_KC902127_Eukaryota|Amorphea|Obazoa|Opisthokonta|Holozoa|Choanozoa|Metazoa|Porifera|DemHex-clade|Demospongiae|Heteroscleromorpha|core-G4-clade|PoeSub-group|poecilosclerids|g-Hemimycale|Hemimycale-columella_0-1732____size_1_length_1732'
	'REF-TREE_KC902130_Eukaryota|Amorphea|Obazoa|Opisthokonta|Holozoa|Choanozoa|Metazoa|Porifera|DemHex-clade|Demospongiae|Myxospongiae|Chondrillida|g-Halisarca|Halisarca-restingaensis_0-1711____size_1_length_1711'
	'REF-TREE_KC902132_Eukaryota|Amorphea|Obazoa|Opisthokonta|Holozoa|Choanozoa|Metazoa|Porifera|DemHex-clade|Demospongiae|Keratosa|Dictyoceratida|dysideids|g-Lamellodysidea|Lamellodysidea-herbacea_0-1714____size_1_length_1714'
	'REF-TREE_KC902133_Eukaryota|Amorphea|Obazoa|Opisthokonta|Holozoa|Choanozoa|Metazoa|Porifera|DemHex-clade|Demospongiae|Keratosa|Dictyoceratida|spongiids|g-Phyllospongia|Phyllospongia-lamellosa_0-1714____size_1_length_1714'
	'REF-TREE_KC902135_Eukaryota|Amorphea|Obazoa|Opisthokonta|Holozoa|Choanozoa|Metazoa|Porifera|DemHex-clade|Demospongiae|Haploscleromorpha|clade-C|Neopetrosia-exigua_0-1725____size_2_length_1725'
	'REF-TREE_KC902137_Eukaryota|Amorphea|Obazoa|Opisthokonta|Holozoa|Choanozoa|Metazoa|Porifera|DemHex-clade|Demospongiae|Heteroscleromorpha|core-G4-clade|RS-lineage|Raspailiidae|g-Diacarnus|Diacarnus-bismarckensis_0-1724____size_1_length_1724'
	'REF-TREE_KC902141_Eukaryota|Amorphea|Obazoa|Opisthokonta|Holozoa|Choanozoa|Metazoa|Porifera|DemHex-clade|Demospongiae|Heteroscleromorpha|core-G4-clade|PoeSub-group|poecilosclerids|Crella-incrustans_0-1724____size_1_length_1724'
	'REF-TREE_KC902142_Eukaryota|Amorphea|Obazoa|Opisthokonta|Holozoa|Choanozoa|Metazoa|Porifera|DemHex-clade|Demospongiae|Heteroscleromorpha|core-G4-clade|PoeSub-group|poecilosclerids|g-Antho|Antho-prima_0-1726____size_1_length_1726'
	'REF-TREE_KC902146_Eukaryota|Amorphea|Obazoa|Opisthokonta|Holozoa|Choanozoa|Metazoa|Porifera|DemHex-clade|Demospongiae|Heteroscleromorpha|core-G4-clade|PoeSub-group|poecilosclerids|g-Mycale|Mycale-mirabilis_0-1727____size_2_length_1727'
	'REF-TREE_KC902148_Eukaryota|Amorphea|Obazoa|Opisthokonta|Holozoa|Choanozoa|Metazoa|Porifera|DemHex-clade|Demospongiae|Myxospongiae|Verongida|core-V|g-Ianthella|Ianthella-basta_0-1710____size_2_length_1710'
	'REF-TREE_KC902150_Eukaryota|Amorphea|Obazoa|Opisthokonta|Holozoa|Choanozoa|Metazoa|Porifera|DemHex-clade|Demospongiae|Keratosa|Dictyoceratida|spongiids|Spongia-tubulifera_0-1762____size_1_length_1762'
	'REF-TREE_KC902151_Eukaryota|Amorphea|Obazoa|Opisthokonta|Holozoa|Choanozoa|Metazoa|Porifera|DemHex-clade|Demospongiae|Heteroscleromorpha|core-G4-clade|PoeSub-group|poecilosclerids|g-Inflatella|Inflatella-pellicula_0-1720____size_1_length_1720'
	'REF-TREE_KC902154_Eukaryota|Amorphea|Obazoa|Opisthokonta|Holozoa|Choanozoa|Metazoa|Porifera|DemHex-clade|Demospongiae|Heteroscleromorpha|core-G4-clade|RS-lineage|Stelligeridae|Higginsia-mixta_1-1702____size_1_length_1701'
	'REF-TREE_KC902158_Eukaryota|Amorphea|Obazoa|Opisthokonta|Holozoa|Choanozoa|Metazoa|Porifera|DemHex-clade|Demospongiae|Heteroscleromorpha|core-G4-clade|PoeSub-group|Tethyidae|g-Xenospongia|Xenospongia-patelliformis_0-1721____size_2_length_1721'
	'REF-TREE_KC902159_Eukaryota|Amorphea|Obazoa|Opisthokonta|Holozoa|Choanozoa|Metazoa|Porifera|DemHex-clade|Demospongiae|Heteroscleromorpha|core-G4-clade|PoeSub-group|poecilosclerids|g-Clathria|Clathria-venosa_0-1730____size_3_length_1730'
	'REF-TREE_KC902164_Eukaryota|Amorphea|Obazoa|Opisthokonta|Holozoa|Choanozoa|Metazoa|Porifera|DemHex-clade|Demospongiae|Heteroscleromorpha|core-G4-clade|RS-lineage|Stelligeridae|g-Stelligera|Stelligera-rigida_0-1728____size_3_length_1728'
	'REF-TREE_KC902171_Eukaryota|Amorphea|Obazoa|Opisthokonta|Holozoa|Choanozoa|Metazoa|Porifera|DemHex-clade|Demospongiae|Haploscleromorpha|ABD-group|clade-A|g-Haliclona|Oceanapia-isodictyiformis_0-1900____size_1_length_1900'
	'REF-TREE_KC902172_Eukaryota|Amorphea|Obazoa|Opisthokonta|Holozoa|Choanozoa|Metazoa|Porifera|DemHex-clade|Demospongiae|Myxospongiae|Verongida|g-Chondrosia|Chondrosia-corticata_0-1710____size_1_length_1710'
	'REF-TREE_KC902173_Eukaryota|Amorphea|Obazoa|Opisthokonta|Holozoa|Choanozoa|Metazoa|Porifera|DemHex-clade|Demospongiae|Haploscleromorpha|ABD-group|clade-A|g-Petrosia|Petrosia-weinbergi_0-1900____size_1_length_1900'
	'REF-TREE_KC902176_Eukaryota|Amorphea|Obazoa|Opisthokonta|Holozoa|Choanozoa|Metazoa|Porifera|DemHex-clade|Demospongiae|Keratosa|AIS-clade|g-Spongionella|isolate_NCI459-0CDN9587-G_0-1713____size_1_length_1713'
	'REF-TREE_KC902179_Eukaryota|Amorphea|Obazoa|Opisthokonta|Holozoa|Choanozoa|Metazoa|Porifera|DemHex-clade|Demospongiae|Heteroscleromorpha|core-G4-clade|RS-lineage|Stelligeridae|isolate_Paratimea-CCM1848_0-1727____size_1_length_1727'
	'REF-TREE_KC902184_Eukaryota|Amorphea|Obazoa|Opisthokonta|Holozoa|Choanozoa|Metazoa|Porifera|DemHex-clade|Demospongiae|Heteroscleromorpha|core-G4-clade|PoeSub-group|Polymastiidae|g-Polymastia|Polymastia-penicillus_0-1721____size_1_length_1721'
	'REF-TREE_KC902186_Eukaryota|Amorphea|Obazoa|Opisthokonta|Holozoa|Choanozoa|Metazoa|Porifera|DemHex-clade|Demospongiae|Haploscleromorpha|clade-E|g-Janulum|Janulum-spinispiculum_0-1735____size_1_length_1735'
	'REF-TREE_KC902188_Eukaryota|Amorphea|Obazoa|Opisthokonta|Holozoa|Choanozoa|Metazoa|Porifera|DemHex-clade|Demospongiae|Heteroscleromorpha|core-G4-clade|PoeSub-group|poecilosclerids|g-Mycale|Mycale-microsigmatosa_0-1721____size_1_length_1721'
	'REF-TREE_KC902204_Eukaryota|Amorphea|Obazoa|Opisthokonta|Holozoa|Choanozoa|Metazoa|Porifera|DemHex-clade|Demospongiae|Heteroscleromorpha|core-G4-clade|PoeSub-group|poecilosclerids|g-Ophlitaspongia|Ophlitaspongia-papilla_0-1722____size_2_length_1722'
	'REF-TREE_KC902207_Eukaryota|Amorphea|Obazoa|Opisthokonta|Holozoa|Choanozoa|Metazoa|Porifera|DemHex-clade|Demospongiae|Heteroscleromorpha|core-G4-clade|PoeSub-group|g-Desmacella|Desmacella-pumilio_0-1720____size_1_length_1720'
	'REF-TREE_KC902208_Eukaryota|Amorphea|Obazoa|Opisthokonta|Holozoa|Choanozoa|Metazoa|Porifera|DemHex-clade|Demospongiae|Heteroscleromorpha|core-G4-clade|Biemnidae|g-Sigmaxinella|isolate_NCI333-0CDN7186-U_0-1727____size_1_length_1727'
	'REF-TREE_KC902210_Eukaryota|Amorphea|Obazoa|Opisthokonta|Holozoa|Choanozoa|Metazoa|Porifera|DemHex-clade|Demospongiae|Heteroscleromorpha|core-G4-clade|PoeSub-group|poecilosclerids|g-Guitarra|isolate_NCI405_0-1744____size_1_length_1744'
	'REF-TREE_KC902218_Eukaryota|Amorphea|Obazoa|Opisthokonta|Holozoa|Choanozoa|Metazoa|Porifera|DemHex-clade|Demospongiae|Heteroscleromorpha|core-G4-clade|PoeSub-group|poecilosclerids|g-Plocamionida|Plocamionida-ambigua_0-1710____size_1_length_1710'
	'REF-TREE_KC902221_Eukaryota|Amorphea|Obazoa|Opisthokonta|Holozoa|Choanozoa|Metazoa|Porifera|DemHex-clade|Demospongiae|Heteroscleromorpha|core-G4-clade|PoeSub-group|poecilosclerids|g-Amphilectus|Amphilectus-fucorum_0-1718____size_1_length_1718'
	'REF-TREE_KC902225_Eukaryota|Amorphea|Obazoa|Opisthokonta|Holozoa|Choanozoa|Metazoa|Porifera|DemHex-clade|Demospongiae|Heteroscleromorpha|core-G4-clade|PoeSub-group|poecilosclerids|g-Monanchora|Monanchora-arbuscula_0-1722____size_2_length_1722'
	'REF-TREE_KC902230_Eukaryota|Amorphea|Obazoa|Opisthokonta|Holozoa|Choanozoa|Metazoa|Porifera|DemHex-clade|Demospongiae|Heteroscleromorpha|core-G4-clade|PoeSub-group|poecilosclerids|g-Anomomycale|Anomomycale-titubans_0-1720____size_1_length_1720'
	'REF-TREE_KC902231_Eukaryota|Amorphea|Obazoa|Opisthokonta|Holozoa|Choanozoa|Metazoa|Porifera|DemHex-clade|Demospongiae|Heteroscleromorpha|core-G4-clade|PoeSub-group|poecilosclerids|g-Cyamon|Cyamon-spinispinosum_0-1721____size_1_length_1721'
	'REF-TREE_KC902235_Eukaryota|Amorphea|Obazoa|Opisthokonta|Holozoa|Choanozoa|Metazoa|Porifera|DemHex-clade|Demospongiae|Heteroscleromorpha|core-G4-clade|PoeSub-group|Polymastiidae|g-Quasillina|Quasillina-brevis_0-1721____size_1_length_1721'
	'REF-TREE_KC902238_Eukaryota|Amorphea|Obazoa|Opisthokonta|Holozoa|Choanozoa|Metazoa|Porifera|DemHex-clade|Demospongiae|Heteroscleromorpha|core-G4-clade|PoeSub-group|suberitids|g-Halichondria|Halichondria-panicea_0-1743____size_2_length_1743'
	'REF-TREE_KC902247_Eukaryota|Amorphea|Obazoa|Opisthokonta|Holozoa|Choanozoa|Metazoa|Porifera|DemHex-clade|Demospongiae|Heteroscleromorpha|core-G4-clade|PoeSub-group|suberitids|Halichondria-bowerbanki_0-1722____size_1_length_1722'
	'REF-TREE_KC902258_Eukaryota|Amorphea|Obazoa|Opisthokonta|Holozoa|Choanozoa|Metazoa|Porifera|DemHex-clade|Demospongiae|Heteroscleromorpha|core-G4-clade|PoeSub-group|clionaids|g-Placospongia|Placospongia-melobesioides_0-1722____size_1_length_1722'
	'REF-TREE_KC902262_Eukaryota|Amorphea|Obazoa|Opisthokonta|Holozoa|Choanozoa|Metazoa|Porifera|DemHex-clade|Demospongiae|Keratosa|g-Chelonaplysilla|isolate_B02x118_0-1714____size_1_length_1714'
	'REF-TREE_KC902269_Eukaryota|Amorphea|Obazoa|Opisthokonta|Holozoa|Choanozoa|Metazoa|Porifera|DemHex-clade|Demospongiae|Heteroscleromorpha|core-G4-clade|Axinellidae|Axinella-pyramidata_0-1749____size_2_length_1749'
	'REF-TREE_KC902271_Eukaryota|Amorphea|Obazoa|Opisthokonta|Holozoa|Choanozoa|Metazoa|Porifera|DemHex-clade|Demospongiae|Keratosa|Dictyoceratida|dysideids|isolate_D-etheria-SI06x66_0-1715____size_1_length_1715'
	'REF-TREE_KC902272_Eukaryota|Amorphea|Obazoa|Opisthokonta|Holozoa|Choanozoa|Metazoa|Porifera|DemHex-clade|Demospongiae|Heteroscleromorpha|core-G4-clade|RS-lineage|Raspailiidae|Raspailia-phakellopsis_0-1727____size_1_length_1727'
	'REF-TREE_KC902276_Eukaryota|Amorphea|Obazoa|Opisthokonta|Holozoa|Choanozoa|Metazoa|Porifera|DemHex-clade|Demospongiae|Heteroscleromorpha|core-G4-clade|PoeSub-group|poecilosclerids|g-Mycale|Mycale-angulosa_0-1729____size_3_length_1729'
	'REF-TREE_KC902280_Eukaryota|Amorphea|Obazoa|Opisthokonta|Holozoa|Choanozoa|Metazoa|Porifera|DemHex-clade|Demospongiae|Haploscleromorpha|clade-C|g-Niphates|isolate_USNM-1133780_0-1735____size_1_length_1735'
	'REF-TREE_KC902287_Eukaryota|Amorphea|Obazoa|Opisthokonta|Holozoa|Choanozoa|Metazoa|Porifera|DemHex-clade|Demospongiae|Heteroscleromorpha|core-G4-clade|PoeSub-group|poecilosclerids|g-Phorbas|Phorbas-amaranthus_0-1731____size_1_length_1731'
	'REF-TREE_KC902299_Eukaryota|Amorphea|Obazoa|Opisthokonta|Holozoa|Choanozoa|Metazoa|Porifera|DemHex-clade|Demospongiae|Heteroscleromorpha|core-G4-clade|RS-lineage|Raspailiidae|g-Raspailia|Raspailia-ramosa_0-1726____size_2_length_1726'
	'REF-TREE_KC902300_Eukaryota|Amorphea|Obazoa|Opisthokonta|Holozoa|Choanozoa|Metazoa|Porifera|DemHex-clade|Demospongiae|Haploscleromorpha|clade-C|Dasychalina-melior_0-1724____size_1_length_1724'
	'REF-TREE_KC902305_Eukaryota|Amorphea|Obazoa|Opisthokonta|Holozoa|Choanozoa|Metazoa|Porifera|DemHex-clade|Demospongiae|Heteroscleromorpha|core-G4-clade|PoeSub-group|poecilosclerids|g-Sceptrella|Sceptrella-biannulata_0-1725____size_2_length_1725'
	'REF-TREE_KC902312_Eukaryota|Amorphea|Obazoa|Opisthokonta|Holozoa|Choanozoa|Metazoa|Porifera|DemHex-clade|Demospongiae|Haploscleromorpha|ABD-group|clade-B|g-Xestospongia|isolate_USNM-1204834_0-1860____size_1_length_1860'
	'REF-TREE_KC902315_Eukaryota|Amorphea|Obazoa|Opisthokonta|Holozoa|Choanozoa|Metazoa|Porifera|DemHex-clade|Demospongiae|Heteroscleromorpha|core-G4-clade|Bubaridae|g-Axinyssa|Axinyssa-topsenti_0-1725____size_2_length_1725'
	'REF-TREE_KC902323_Eukaryota|Amorphea|Obazoa|Opisthokonta|Holozoa|Choanozoa|Metazoa|Porifera|DemHex-clade|Demospongiae|Haploscleromorpha|ABD-group|clade-B|Haliclona-vansoesti_0-1870____size_1_length_1870'
	'REF-TREE_KC902324_Eukaryota|Amorphea|Obazoa|Opisthokonta|Holozoa|Choanozoa|Metazoa|Porifera|DemHex-clade|Demospongiae|Heteroscleromorpha|core-G4-clade|PoeSub-group|poecilosclerids|g-Spanioplon|Spanioplon-armaturum_0-1719____size_1_length_1719'
	'REF-TREE_KC902327_Eukaryota|Amorphea|Obazoa|Opisthokonta|Holozoa|Choanozoa|Metazoa|Porifera|DemHex-clade|Demospongiae|Heteroscleromorpha|core-G4-clade|PoeSub-group|poecilosclerids|g-Latrunculia|Latrunculia-lunaviridis_0-1718____size_1_length_1718'
	'REF-TREE_KC902331_Eukaryota|Amorphea|Obazoa|Opisthokonta|Holozoa|Choanozoa|Metazoa|Porifera|DemHex-clade|Demospongiae|Heteroscleromorpha|core-G4-clade|Tetractinellida|g-Callipelta|Callipelta-cavernicola_0-1724____size_1_length_1724'
	'REF-TREE_KC902333_Eukaryota|Amorphea|Obazoa|Opisthokonta|Holozoa|Choanozoa|Metazoa|Porifera|DemHex-clade|Demospongiae|Heteroscleromorpha|core-G4-clade|PoeSub-group|suberitids|Hymeniacidon-kitchingi_0-1720____size_1_length_1720'
	'REF-TREE_KC902334_Eukaryota|Amorphea|Obazoa|Opisthokonta|Holozoa|Choanozoa|Metazoa|Porifera|DemHex-clade|Demospongiae|Haploscleromorpha|ABD-group|clade-A|g-Neopetrosia|Neopetrosia-rosariensis_0-1904____size_1_length_1904'
	'REF-TREE_KC902351_Eukaryota|Amorphea|Obazoa|Opisthokonta|Holozoa|Choanozoa|Metazoa|Porifera|DemHex-clade|Demospongiae|Heteroscleromorpha|core-G4-clade|Tetractinellida|g-Manihinea|Manihinea-conferta_0-1724____size_3_length_1724'
	'REF-TREE_KC902355_Eukaryota|Amorphea|Obazoa|Opisthokonta|Holozoa|Choanozoa|Metazoa|Porifera|DemHex-clade|Demospongiae|Heteroscleromorpha|core-G4-clade|PoeSub-group|suberitids|Terpios-gelatinosa_0-1722____size_1_length_1722'
	'REF-TREE_KC902356_Eukaryota|Amorphea|Obazoa|Opisthokonta|Holozoa|Choanozoa|Metazoa|Porifera|DemHex-clade|Demospongiae|Haploscleromorpha|ABD-group|clade-B|Haliclona-tubifera_0-1903____size_1_length_1903'
	'REF-TREE_KC902360_Eukaryota|Amorphea|Obazoa|Opisthokonta|Holozoa|Choanozoa|Metazoa|Porifera|DemHex-clade|Demospongiae|Heteroscleromorpha|core-G4-clade|PoeSub-group|poecilosclerids|Myxilla-ancorata_0-1727____size_1_length_1727'
	'REF-TREE_KC902373_Eukaryota|Amorphea|Obazoa|Opisthokonta|Holozoa|Choanozoa|Metazoa|Porifera|DemHex-clade|Demospongiae|Keratosa|g-Chelonaplysilla|isolate_G02x79_0-1714____size_1_length_1714'
	'REF-TREE_KC902376_Eukaryota|Amorphea|Obazoa|Opisthokonta|Holozoa|Choanozoa|Metazoa|Porifera|DemHex-clade|Demospongiae|Keratosa|Dictyoceratida|spongiids|g-Dactylospongia|Hyattella-intestinalis_0-1715____size_4_length_1715'
	'REF-TREE_KC902379_Eukaryota|Amorphea|Obazoa|Opisthokonta|Holozoa|Choanozoa|Metazoa|Porifera|DemHex-clade|Demospongiae|Heteroscleromorpha|core-G4-clade|PoeSub-group|poecilosclerids|g-Acantheurypon|Acantheurypon-pilosella_0-1724____size_1_length_1724'
	'REF-TREE_KC902380_Eukaryota|Amorphea|Obazoa|Opisthokonta|Holozoa|Choanozoa|Metazoa|Porifera|DemHex-clade|Demospongiae|Heteroscleromorpha|core-G4-clade|PoeSub-group|poecilosclerids|g-Acarnus|Acarnus-innominatus_0-1720____size_1_length_1720'
	'REF-TREE_KC902394_Eukaryota|Amorphea|Obazoa|Opisthokonta|Holozoa|Choanozoa|Metazoa|Porifera|DemHex-clade|Demospongiae|Heteroscleromorpha|core-G4-clade|PoeSub-group|poecilosclerids|Clathria-barleei_0-1726____size_1_length_1726'
	'REF-TREE_KC902402_Eukaryota|Amorphea|Obazoa|Opisthokonta|Holozoa|Choanozoa|Metazoa|Porifera|DemHex-clade|Demospongiae|Haploscleromorpha|ABD-group|clade-A|g-Chalinula|Chalinula-molitba_0-1897____size_1_length_1897'
	'REF-TREE_KC902405_Eukaryota|Amorphea|Obazoa|Opisthokonta|Holozoa|Choanozoa|Metazoa|Porifera|DemHex-clade|Demospongiae|Heteroscleromorpha|core-G4-clade|PoeSub-group|poecilosclerids|g-Ectyonopsis|Ectyonopsis-flabellata_0-1722____size_2_length_1722'
	'REF-TREE_KC902409_Eukaryota|Amorphea|Obazoa|Opisthokonta|Holozoa|Choanozoa|Metazoa|Porifera|DemHex-clade|Demospongiae|Heteroscleromorpha|core-G4-clade|RS-lineage|Stelligeridae|isolate_Paratimea-CCM1775_0-1725____size_1_length_1725'
	'REF-TREE_KC984715_Eukaryota|Amorphea|Obazoa|Opisthokonta|Holozoa|Choanozoa|Metazoa|Animalia|parahoxozoa|Bilateria|Protostomia|Lophotrochozoa|Mollusca|Conchifera|Bivalvia|Solemyidae|g-Acharax|Acharax-gadirae_0-1810____size_2_length_1810'
	'REF-TREE_KF155691_Eukaryota|Amorphea|Obazoa|Opisthokonta|Holozoa|Choanozoa|Metazoa|Animalia|parahoxozoa|Cnidaria|Anthozoa|Hexacorallia|Actiniaria|Anenthemonae|edwardsioids|g-Edwardsiella|Edwardsiella-lineata_7-1820____size_1_length_1813'
	'REF-TREE_KF159023_Eukaryota|Amorphea|Obazoa|Opisthokonta|Holozoa|Choanozoa|Metazoa|Animalia|parahoxozoa|Bilateria|Protostomia|Lophotrochozoa|Gastrotricha|Paucitubulatina|chaetonotids|g-Halichaetonotus|Halichaetonotus-schromi_0-1819____size_72_length_1819'
	'REF-TREE_KF182455_Eukaryota|Amorphea|Obazoa|Opisthokonta|Holozoa|Choanozoa|Metazoa|Animalia|parahoxozoa|Bilateria|Protostomia|Ecdysozoa|Panarthropoda|Arthropoda|Mandibulata|Pancrustacea|Malacostraca|Eumalacostraca|Eucarida|Decapoda|Anomura|Paguridae|g-Ph'
	'REF-TREE_KF182489_Eukaryota|Amorphea|Obazoa|Opisthokonta|Holozoa|Choanozoa|Metazoa|Animalia|parahoxozoa|Bilateria|Protostomia|Ecdysozoa|Panarthropoda|Arthropoda|Mandibulata|Pancrustacea|Malacostraca|Eumalacostraca|Eucarida|Decapoda|Anomura|Diogenidae|g-P'
	'REF-TREE_KF182492_Eukaryota|Amorphea|Obazoa|Opisthokonta|Holozoa|Choanozoa|Metazoa|Animalia|parahoxozoa|Bilateria|Protostomia|Ecdysozoa|Panarthropoda|Arthropoda|Mandibulata|Pancrustacea|Malacostraca|Eumalacostraca|Eucarida|Decapoda|Anomura|Munididae|g-Mu'
	'REF-TREE_KF282682_Eukaryota|Amorphea|Obazoa|Opisthokonta|Nucletmycea|Fungi|core-fungi|Dikarya|Ascomycota|saccharomyceta|Pezizomycotina|leotiomyceta|dothideomyceta|Dothideomycetes|g-Scolecobasidium|Scolecobasidium-verruculosum_0-1718____size_12_length_171'[&!color=#000000]
	'REF-TREE_KF291113_Eukaryota|Amorphea|Obazoa|Opisthokonta|Nucletmycea|Fungi|core-fungi|Dikarya|Basidiomycota|Agaricomycotina|Agaricomycetes|g-Hygrocybe|Hygrocybe-coccinea_0-1790____size_7_length_1790'[&!color=#000000]
	'REF-TREE_KF372508_Eukaryota|Amorphea|Obazoa|Opisthokonta|Holozoa|Choanozoa|Metazoa|Animalia|parahoxozoa|Bilateria|Protostomia|Ecdysozoa|Panarthropoda|Arthropoda|Mandibulata|Pancrustacea|Hexapoda|Insecta|Pterygota|Neoptera|Polyneoptera|Dictyoptera|Blattod'
	'REF-TREE_KF444420_Eukaryota|Amorphea|Obazoa|Opisthokonta|Holozoa|Choanozoa|Metazoa|Animalia|parahoxozoa|Bilateria|Protostomia|Lophotrochozoa|Annelida|Pleistoannelida|Sedentaria|core-sedentarids|CS-clade|Siboglinidae|g-Osedax|Osedax-antarcticus_0-1780____'
	'REF-TREE_KF466863_Eukaryota|Amorphea|Obazoa|Opisthokonta|Nucletmycea|Fungi|core-fungi|Dikarya|Ascomycota|saccharomyceta|Pezizomycotina|leotiomyceta|Eurotiomycetes|g-Nannizziopsis|Nannizziopsis-infrequens_0-1718____size_22_length_1718'[&!color=#000000]
	'REF-TREE_KF466867_Eukaryota|Amorphea|Obazoa|Opisthokonta|Nucletmycea|Fungi|core-fungi|Dikarya|Ascomycota|saccharomyceta|Pezizomycotina|leotiomyceta|Eurotiomycetes|g-Paranannizziopsis|Paranannizziopsis-californiensis_0-1708____size_2_length_1708'[&!color=#000000]
	'REF-TREE_KF569260_Eukaryota|Amorphea|Obazoa|Opisthokonta|Holozoa|Choanozoa|Metazoa|Animalia|parahoxozoa|Bilateria|Protostomia|Ecdysozoa|Panarthropoda|Arthropoda|Mandibulata|Myriapoda|Chilopoda|Pleurostigmophora|Geophilomorpha|Himantariidae|g-Stigmatogast'
	'REF-TREE_KF569265_Eukaryota|Amorphea|Obazoa|Opisthokonta|Holozoa|Choanozoa|Metazoa|Animalia|parahoxozoa|Bilateria|Protostomia|Ecdysozoa|Panarthropoda|Arthropoda|Mandibulata|Myriapoda|Chilopoda|Pleurostigmophora|Geophilomorpha|Schendylidae|g-Schendyla|Sch'
	'REF-TREE_KF578485_Eukaryota|Amorphea|Obazoa|Opisthokonta|Holozoa|Choanozoa|Metazoa|Animalia|parahoxozoa|Bilateria|Deuterostomia|Xenacoelomorpha|Acoelomorpha|Acoela|Crucimusculata|isodiametrids|g-Pseudaphanostoma|Pseudaphanostoma-hyalinorhabdoida_0-1711__'
	'REF-TREE_KF685795_Eukaryota|Amorphea|Obazoa|Opisthokonta|Holozoa|Choanozoa|Metazoa|Animalia|parahoxozoa|Bilateria|Protostomia|Lophotrochozoa|Platyhelminthes|Rhabditophora|Euneoophora|Neodermata|Cestoda|Eucestoda|g-Flapocephalus|isolate_1-AW-2013-TE-88_0-'
	'REF-TREE_KF685800_Eukaryota|Amorphea|Obazoa|Opisthokonta|Holozoa|Choanozoa|Metazoa|Animalia|parahoxozoa|Bilateria|Protostomia|Lophotrochozoa|Platyhelminthes|Rhabditophora|Euneoophora|Neodermata|Cestoda|Eucestoda|g-Spiniloculus|isolate_1-AW-2013-TE-57_0-1'
	'REF-TREE_KF706446_Eukaryota|Amorphea|Obazoa|Opisthokonta|Nucletmycea|Fungi|core-fungi|Dikarya|Basidiomycota|Ustilaginomycotina|g-Moniliella|Moniliella-mellis_0-1637____size_2_length_1637'[&!color=#000000]
	'REF-TREE_KF706449_Eukaryota|Amorphea|Obazoa|Opisthokonta|Nucletmycea|Fungi|core-fungi|Dikarya|Basidiomycota|Ustilaginomycotina|g-Moniliella|Moniliella-oedocephalis_0-1581____size_2_length_1581'[&!color=#000000]
	'REF-TREE_KF706450_Eukaryota|Amorphea|Obazoa|Opisthokonta|Nucletmycea|Fungi|core-fungi|Dikarya|Basidiomycota|Ustilaginomycotina|g-Moniliella|Moniliella-pollinis_0-1557____size_2_length_1557'[&!color=#000000]
	'REF-TREE_KF706454_Eukaryota|Amorphea|Obazoa|Opisthokonta|Nucletmycea|Fungi|core-fungi|Dikarya|Basidiomycota|Ustilaginomycotina|g-Malassezia|Malassezia-equina_0-1685____size_15_length_1685'[&!color=#000000]
	'REF-TREE_KF737866_Eukaryota|Amorphea|Obazoa|Opisthokonta|Nucletmycea|Fungi|core-fungi|Dikarya|Basidiomycota|Ustilaginomycotina|Ustilaginomycetes|Ustilaginales|g-Kalmanozyma|Kalmanozyma-brasiliensis_0-1797____size_13_length_1797'[&!color=#000000]
	'REF-TREE_KF828155_Eukaryota|Amorphea|Obazoa|Opisthokonta|Holozoa|Choanozoa|Metazoa|Animalia|parahoxozoa|Bilateria|Protostomia|Ecdysozoa|Panarthropoda|Arthropoda|Mandibulata|Pancrustacea|Malacostraca|Eumalacostraca|Eucarida|Decapoda|Astacidea|Enoplometopi'
	'REF-TREE_KF929123_Eukaryota|Amorphea|Obazoa|Opisthokonta|Holozoa|Choanozoa|Metazoa|Animalia|parahoxozoa|Bilateria|Protostomia|Ecdysozoa|Panarthropoda|Arthropoda|Chelicerata|core-C|Arachnida|Araneae|Araneomorphae|Haplogynae|Dysderoidea|Oonopidae|g-Escaphi'
	'REF-TREE_KF935280_Eukaryota|Amorphea|Obazoa|Opisthokonta|Holozoa|Choanozoa|Metazoa|Animalia|parahoxozoa|Bilateria|Protostomia|Lophotrochozoa|Nemertea|Heteronemertea|g-Baseodiscus|isolate_MCZ-IZ-133729-delineatus_10-1786____size_5_length_1776'
	'REF-TREE_KF935315_Eukaryota|Amorphea|Obazoa|Opisthokonta|Holozoa|Choanozoa|Metazoa|Animalia|parahoxozoa|Bilateria|Protostomia|Lophotrochozoa|Nemertea|Hoplonemertea|Monostilifera|Eumonostilifera|Plectonemertidae|isolate_B-MCZ-IZ-25175_9-1852____size_66_le'
	'REF-TREE_KF954464_Eukaryota|Amorphea|Obazoa|Opisthokonta|Holozoa|Choanozoa|Metazoa|Animalia|parahoxozoa|Bilateria|Protostomia|Lophotrochozoa|Annelida|Pleistoannelida|Errantia|Protodriliformia|Protodrilida|Protodrilidae|g-Protodrilus|Protodrilus-ciliatus_'
	'REF-TREE_KF954481_Eukaryota|Amorphea|Obazoa|Opisthokonta|Holozoa|Choanozoa|Metazoa|Animalia|parahoxozoa|Bilateria|Protostomia|Lophotrochozoa|Annelida|Pleistoannelida|Errantia|Protodriliformia|Protodrilida|Saccocirridae|g-Saccocirrus|Saccocirrus-pussicus_'
	'REF-TREE_KF962213_Eukaryota|Amorphea|Obazoa|Opisthokonta|Holozoa|Choanozoa|Metazoa|Animalia|parahoxozoa|Cnidaria|Medusozoa|Hydrozoa|Hydroidolina|Leptothecata|g-Clytia|Clytia-folleata_0-1718____size_1_length_1718'
	'REF-TREE_KF962248_Eukaryota|Amorphea|Obazoa|Opisthokonta|Holozoa|Choanozoa|Metazoa|Animalia|parahoxozoa|Cnidaria|Medusozoa|Hydrozoa|Hydroidolina|Leptothecata|g-Clytia|Clytia-xiamenensis_1-1748____size_1_length_1747'
	'REF-TREE_KF962258_Eukaryota|Amorphea|Obazoa|Opisthokonta|Holozoa|Choanozoa|Metazoa|Animalia|parahoxozoa|Cnidaria|Medusozoa|Hydrozoa|Hydroidolina|Leptothecata|g-Eirene|Eirene-brevistylus_0-1721____size_1_length_1721'
	'REF-TREE_KF962292_Eukaryota|Amorphea|Obazoa|Opisthokonta|Holozoa|Choanozoa|Metazoa|Animalia|parahoxozoa|Cnidaria|Medusozoa|Hydrozoa|Hydroidolina|Capitata|g-Tiaricodon|Tiaricodon-coeruleus_3-1711____size_1_length_1708'
	'REF-TREE_KF964122_Eukaryota|Amorphea|Obazoa|Opisthokonta|Nucletmycea|Fungi|core-fungi|Dikarya|Ascomycota|saccharomyceta|Saccharomycotina|g-Deakozyma|Deakozyma-indianensis_2-1547____size_2_length_1545'[&!color=#000000]
	'REF-TREE_KJ411642_Eukaryota|Amorphea|Obazoa|Opisthokonta|Holozoa|Choanozoa|Metazoa|Animalia|parahoxozoa|Cnidaria|Anthozoa|Octocorallia|g-Antillogorgia|Antillogorgia-bipinnata_0-1745____size_1_length_1745'
	'REF-TREE_KJ483005_Eukaryota|Amorphea|Obazoa|Opisthokonta|Holozoa|Choanozoa|Metazoa|Animalia|parahoxozoa|Cnidaria|Anthozoa|Hexacorallia|CS-clade|Scleractinia|g-Meandrina|Meandrina-meandrites_2-1741____size_2_length_1739'
	'REF-TREE_KJ483007_Eukaryota|Amorphea|Obazoa|Opisthokonta|Holozoa|Choanozoa|Metazoa|Animalia|parahoxozoa|Cnidaria|Anthozoa|Hexacorallia|CS-clade|Scleractinia|siderastreids|g-Siderastrea|Siderastrea-siderea_3-1753____size_1_length_1750'
	'REF-TREE_KJ483015_Eukaryota|Amorphea|Obazoa|Opisthokonta|Holozoa|Choanozoa|Metazoa|Animalia|parahoxozoa|Cnidaria|Anthozoa|Hexacorallia|Actiniaria|Enthemonae|actinioids|g-Peachia|Peachia-cylindrica_1-1800____size_1_length_1799'
	'REF-TREE_KJ483020_Eukaryota|Amorphea|Obazoa|Opisthokonta|Holozoa|Choanozoa|Metazoa|Animalia|parahoxozoa|Cnidaria|Anthozoa|Hexacorallia|Actiniaria|Anenthemonae|actinernoids|g-Halcurias|Halcurias-pilatus_1-1799____size_2_length_1798'
	'REF-TREE_KJ483021_Eukaryota|Amorphea|Obazoa|Opisthokonta|Holozoa|Choanozoa|Metazoa|Animalia|parahoxozoa|Cnidaria|Anthozoa|Hexacorallia|Actiniaria|Anenthemonae|g-Synhalcurias|Synhalcurias-elegans_1-1798____size_1_length_1797'
	'REF-TREE_KJ483024_Eukaryota|Amorphea|Obazoa|Opisthokonta|Holozoa|Choanozoa|Metazoa|Animalia|parahoxozoa|Cnidaria|Anthozoa|Hexacorallia|Actiniaria|Anenthemonae|actinernoids|g-Isactinernus|Isactinernus-quadrilobatus_0-1747____size_1_length_1747'
	'REF-TREE_KJ483025_Eukaryota|Amorphea|Obazoa|Opisthokonta|Holozoa|Choanozoa|Metazoa|Animalia|parahoxozoa|Cnidaria|Anthozoa|Hexacorallia|Actiniaria|Enthemonae|metridioids|g-Viatrix|Viatrix-globulifera_0-1788____size_1_length_1788'
	'REF-TREE_KJ483026_Eukaryota|Amorphea|Obazoa|Opisthokonta|Holozoa|Choanozoa|Metazoa|Animalia|parahoxozoa|Cnidaria|Anthozoa|Hexacorallia|Actiniaria|Enthemonae|actinioids|g-Harenactis|Harenactis-argentina_0-1765____size_1_length_1765'
	'REF-TREE_KJ483027_Eukaryota|Amorphea|Obazoa|Opisthokonta|Holozoa|Choanozoa|Metazoa|Animalia|parahoxozoa|Cnidaria|Anthozoa|Hexacorallia|CS-clade|Corallimorpharia|g-Corallimorphus|Corallimorphus-profundus_1-1779____size_1_length_1778'
	'REF-TREE_KJ483028_Eukaryota|Amorphea|Obazoa|Opisthokonta|Holozoa|Choanozoa|Metazoa|Animalia|parahoxozoa|Cnidaria|Anthozoa|Hexacorallia|g-Relicanthus|Relicanthus-daphneae_1-1760____size_1_length_1759'
	'REF-TREE_KJ483030_Eukaryota|Amorphea|Obazoa|Opisthokonta|Holozoa|Choanozoa|Metazoa|Animalia|parahoxozoa|Cnidaria|Anthozoa|Hexacorallia|Actiniaria|Enthemonae|actinioids|Isosicyonis-alba_1-1866____size_1_length_1865'
	'REF-TREE_KJ483031_Eukaryota|Amorphea|Obazoa|Opisthokonta|Holozoa|Choanozoa|Metazoa|Animalia|parahoxozoa|Cnidaria|Anthozoa|Hexacorallia|Actiniaria|Enthemonae|actinioids|g-Haloclava|isolate_MRB-2014-haloclava_1-1800____size_1_length_1799'
	'REF-TREE_KJ483033_Eukaryota|Amorphea|Obazoa|Opisthokonta|Holozoa|Choanozoa|Metazoa|Animalia|parahoxozoa|Cnidaria|Anthozoa|Hexacorallia|Actiniaria|Enthemonae|actinioids|g-Glyphoperidium|Glyphoperidium-bursa_0-1843____size_1_length_1843'
	'REF-TREE_KJ546294_Eukaryota|Amorphea|Obazoa|Opisthokonta|Holozoa|Choanozoa|Metazoa|Animalia|parahoxozoa|Bilateria|Protostomia|Lophotrochozoa|Annelida|Pleistoannelida|Sedentaria|core-sedentarids|SS-clade|Spionida|Spionidae|g-Rhynchospio|Rhynchospio-arenin'
	'REF-TREE_KJ559597_Eukaryota|Amorphea|Obazoa|Opisthokonta|Nucletmycea|Fungi|core-fungi|Dikarya|Ascomycota|saccharomyceta|Pezizomycotina|leotiomyceta|sordariomyceta|Leotiomycetes|g-Skyttea|Skyttea-lecanorae_0-1549____size_2_length_1549'[&!color=#000000]
	'REF-TREE_KJ563218_Eukaryota|Amorphea|Obazoa|Opisthokonta|Nucletmycea|Fungi|core-fungi|Blastocladiomycota|Physodermatales|g-Paraphysoderma|Paraphysoderma-sedebokerense|strain_FD61_1-1771____size_5_length_1770'[&!color=#000000]
	'REF-TREE_KJ631037_Eukaryota|Amorphea|Obazoa|Opisthokonta|Holozoa|Choanozoa|Choanoflagellata|Craspedida|g-Paramonosiga|Paramonosiga-thecata|strain_Jeuck-2014_2-1735____size_1_length_1733'
	'REF-TREE_KJ631038_Eukaryota|Amorphea|Obazoa|Opisthokonta|Holozoa|Choanozoa|Choanoflagellata|Craspedida|Mylnosiga-lineage|Salpingoeca-euryoecia|strain_Jeuck-2014_0-1644____size_1_length_1644'
	'REF-TREE_KJ631039_Eukaryota|Amorphea|Obazoa|Opisthokonta|Holozoa|Choanozoa|Choanoflagellata|Craspedida|Mylnosiga-lineage|Salpingoeca-fusiformis|strain_Jeuck-2014_3-1819____size_1_length_1816'
	'REF-TREE_KJ631040_Eukaryota|Amorphea|Obazoa|Opisthokonta|Holozoa|Choanozoa|Choanoflagellata|Craspedida|Sinfusionum-lineage|Salpingoeca-longipes|strain_Jeuck-2014_7-1671____size_1_length_1664'
	'REF-TREE_KJ631042_Eukaryota|Amorphea|Obazoa|Opisthokonta|Holozoa|Choanozoa|Choanoflagellata|Craspedida|Codosiga-lineage|g-Sphaeroeca|Sphaeroeca-leprechaunica|strain_Jeuck-2014_13-1589____size_1_length_1576'
	'REF-TREE_KJ636344_Eukaryota|Amorphea|Obazoa|Opisthokonta|Holozoa|Choanozoa|Metazoa|Animalia|parahoxozoa|Bilateria|Protostomia|Ecdysozoa|Nematozoa|Nematoda|Chromadoria|Aulolaimidae|g-Aulolaimus|Aulolaimus-oxycephalus_0-1681____size_4_length_1681'
	'REF-TREE_KJ636369_Eukaryota|Amorphea|Obazoa|Opisthokonta|Holozoa|Choanozoa|Metazoa|Animalia|parahoxozoa|Bilateria|Protostomia|Ecdysozoa|Nematozoa|Nematoda|Chromadoria|Plectida|Plectina|Leptolaimoidea|Aphanolaimidae|g-Paraphanolaimus|Paraphanolaimus-behni'
	'REF-TREE_KJ668052_Eukaryota|Amorphea|Obazoa|Opisthokonta|Nucletmycea|Fungi|core-fungi|Chytridiomycota|Monoblepharidomycetes|Monoblepharidales|g-Gonapodya|Gonapodya-polymorpha_1-1734____size_4_length_1733'[&!color=#000000]
	'REF-TREE_KJ668058_Eukaryota|Amorphea|Obazoa|Opisthokonta|Nucletmycea|Fungi|core-fungi|Chytridiomycota|Monoblepharidomycetes|Monoblepharidales|g-Monoblepharella|strain_JEL485_1-1784____size_40_length_1783'[&!color=#000000]
	'REF-TREE_KJ682329_Eukaryota|Amorphea|Obazoa|Opisthokonta|Holozoa|Choanozoa|Metazoa|Animalia|parahoxozoa|Bilateria|Protostomia|Lophotrochozoa|Platyhelminthes|Rhabditophora|Euneoophora|Proseriata|Lithophora|core-L|otoplanids|g-Kata|isolate_2-FS-2014-KNSPNA'
	'REF-TREE_KJ682379_Eukaryota|Amorphea|Obazoa|Opisthokonta|Holozoa|Choanozoa|Metazoa|Animalia|parahoxozoa|Bilateria|Protostomia|Lophotrochozoa|Platyhelminthes|Rhabditophora|Euneoophora|Proseriata|Lithophora|core-L|monocelidids|g-Duplominona|isolate_Blanes-'
	'REF-TREE_KJ754155_Eukaryota|Amorphea|Obazoa|Opisthokonta|Holozoa|Choanozoa|Metazoa|Animalia|Ctenophora|g-Lampea|Lampea-pancerina_9-1752____size_1_length_1743'
	'REF-TREE_KJ766700_Eukaryota|Amorphea|Obazoa|Opisthokonta|Nucletmycea|Fungi|core-fungi|Dikarya|Ascomycota|saccharomyceta|Pezizomycotina|leotiomyceta|Lecanoromycetes|g-Coccocarpia|Coccocarpia-palmicola_2-1620____size_2_length_1618'[&!color=#000000]
	'REF-TREE_KJ766721_Eukaryota|Amorphea|Obazoa|Opisthokonta|Nucletmycea|Fungi|core-fungi|Dikarya|Ascomycota|saccharomyceta|Pezizomycotina|leotiomyceta|Lecanoromycetes|g-Fuscopannaria|Fuscopannaria-mediterranea_0-1710____size_2_length_1710'[&!color=#000000]
	'REF-TREE_KJ766744_Eukaryota|Amorphea|Obazoa|Opisthokonta|Nucletmycea|Fungi|core-fungi|Dikarya|Ascomycota|saccharomyceta|Pezizomycotina|leotiomyceta|Lecanoromycetes|g-Leptogium|Leptogium-azureum_0-1663____size_4_length_1663'[&!color=#000000]
	'REF-TREE_KJ766815_Eukaryota|Amorphea|Obazoa|Opisthokonta|Nucletmycea|Fungi|core-fungi|Dikarya|Ascomycota|saccharomyceta|Pezizomycotina|leotiomyceta|Lecanoromycetes|g-Xanthoparmelia|Xanthoparmelia-conspersa_0-1714____size_13_length_1714'[&!color=#000000]
	'REF-TREE_KJ841945_Eukaryota|Amorphea|Obazoa|Opisthokonta|Holozoa|Choanozoa|Metazoa|Animalia|parahoxozoa|Bilateria|Protostomia|Ecdysozoa|Panarthropoda|Arthropoda|Chelicerata|core-C|Arachnida|Acari|Acariformes|Trombidiformes|Eupodina|Eriophyidae|g-Epitrime'
	'REF-TREE_KJ841965_Eukaryota|Amorphea|Obazoa|Opisthokonta|Holozoa|Choanozoa|Metazoa|Animalia|parahoxozoa|Bilateria|Protostomia|Ecdysozoa|Panarthropoda|Arthropoda|Chelicerata|core-C|Arachnida|Acari|Acariformes|Trombidiformes|Eupodina|Eriophyidae|g-Neovitta'
	'REF-TREE_KJ841987_Eukaryota|Amorphea|Obazoa|Opisthokonta|Holozoa|Choanozoa|Metazoa|Animalia|parahoxozoa|Bilateria|Protostomia|Ecdysozoa|Panarthropoda|Arthropoda|Chelicerata|core-C|Arachnida|Acari|Acariformes|Trombidiformes|Eupodina|Eriophyidae|g-Aculus|A'
	'REF-TREE_KJ841994_Eukaryota|Amorphea|Obazoa|Opisthokonta|Holozoa|Choanozoa|Metazoa|Animalia|parahoxozoa|Bilateria|Protostomia|Ecdysozoa|Panarthropoda|Arthropoda|Chelicerata|core-C|Arachnida|Acari|Acariformes|Trombidiformes|Eupodina|Eriophyidae|g-Calepitr'
	'REF-TREE_KJ841996_Eukaryota|Amorphea|Obazoa|Opisthokonta|Holozoa|Choanozoa|Metazoa|Animalia|parahoxozoa|Bilateria|Protostomia|Ecdysozoa|Panarthropoda|Arthropoda|Chelicerata|core-C|Arachnida|Acari|Acariformes|Trombidiformes|Eupodina|Eriophyidae|g-Surapoda'
	'REF-TREE_KJ887447_Eukaryota|Amorphea|Obazoa|Opisthokonta|Holozoa|Choanozoa|Metazoa|Animalia|parahoxozoa|Bilateria|Protostomia|Lophotrochozoa|Platyhelminthes|Rhabditophora|Euneoophora|Rhabdocoela|g-Phonorhynchella|Phonorhynchella-biarcuata_0-1801____size_'
	'REF-TREE_KJ887462_Eukaryota|Amorphea|Obazoa|Opisthokonta|Holozoa|Choanozoa|Metazoa|Animalia|parahoxozoa|Bilateria|Protostomia|Lophotrochozoa|Platyhelminthes|Rhabditophora|Euneoophora|Rhabdocoela|g-Ethmorhynchus|Ethmorhynchus-anophthalmus_1-1793____size_6'
	'REF-TREE_KM014254_Eukaryota|Amorphea|Obazoa|Opisthokonta|Holozoa|Choanozoa|Metazoa|Animalia|parahoxozoa|Bilateria|Protostomia|Lophotrochozoa|Annelida|Myzostomida|g-Protomyzostomum|Protomyzostomum-roseus_0-1725____size_3_length_1725'
	'REF-TREE_KM062652_Eukaryota|Amorphea|Obazoa|Opisthokonta|Holozoa|Choanozoa|Metazoa|Animalia|parahoxozoa|Bilateria|Deuterostomia|Xenacoelomorpha|Acoelomorpha|Nemertodermatida|g-Nemertinoides|Nemertinoides-glandulosum_0-1726____size_6_length_1726'
	'REF-TREE_KM062690_Eukaryota|Amorphea|Obazoa|Opisthokonta|Holozoa|Choanozoa|Metazoa|Animalia|parahoxozoa|Bilateria|Deuterostomia|Xenacoelomorpha|Acoelomorpha|Nemertodermatida|g-Sterreria|isolate_P3-PNG60_0-1653____size_2_length_1653'
	'REF-TREE_KM062704_Eukaryota|Amorphea|Obazoa|Opisthokonta|Holozoa|Choanozoa|Metazoa|Animalia|parahoxozoa|Bilateria|Deuterostomia|Xenacoelomorpha|Acoelomorpha|Nemertodermatida|g-Sterreria|Sterreria-boucheti_0-1665____size_2_length_1665'
	'REF-TREE_KM067413_Eukaryota|Amorphea|Obazoa|Opisthokonta|Nucletmycea|Rotosphaerida|pompholyxophryids|18BR2-lineage|clone_DH134F11_3-1563____size_1_length_1560'
	'REF-TREE_KM359779_Eukaryota|Amorphea|Obazoa|Opisthokonta|Nucletmycea|Fungi|core-fungi|Dikarya|Entorrhizomycota|g-Entorrhiza|Entorrhiza-parvula|strain_TUB-021488_1-1649____size_4_length_1648'[&!color=#000000]
	'REF-TREE_KM516200_Eukaryota|Amorphea|Obazoa|Opisthokonta|Holozoa|Choanozoa|Choanoflagellata|Acanthoecida|Acanthoecidae|SIOpierAcanth1-lineage|strain_SIOpierAcanth1_0-1744____size_1_length_1744'
	'REF-TREE_KM527256_Eukaryota|Amorphea|Obazoa|Opisthokonta|Holozoa|Choanozoa|Metazoa|Animalia|parahoxozoa|Bilateria|Deuterostomia|Xenacoelomorpha|Acoelomorpha|Acoela|Crucimusculata|isodiametrids|g-Archaphanostoma|Archaphanostoma-ylvae_0-1697____size_4_leng'
	'REF-TREE_KP270799_Eukaryota|Amorphea|Obazoa|Opisthokonta|Holozoa|Choanozoa|Metazoa|Animalia|parahoxozoa|Bilateria|Protostomia|Lophotrochozoa|Nemertea|Palaeonemertea|Tubulanidae|Ttamias-clade|Tubulanus-punctatus_0-1966____size_2_length_1966'
	'REF-TREE_KP733689_Eukaryota|Amorphea|Obazoa|Opisthokonta|Holozoa|Choanozoa|Metazoa|Animalia|parahoxozoa|Bilateria|Protostomia|Ecdysozoa|Panarthropoda|Arthropoda|Mandibulata|Pancrustacea|Copepoda|Podoplea|Cyclopoida|Ergasilida|poecilostomes|Lichomolgoidea'
	'REF-TREE_KT757421_Eukaryota|Amorphea|Obazoa|Opisthokonta|Holozoa|Choanozoa|Choanoflagellata|Craspedida|g-Hartaetosiga|Hartaetosiga-balthica|strain_ATCC-50964_1-1785____size_2_length_1784'
	'REF-TREE_KT757430_Eukaryota|Amorphea|Obazoa|Opisthokonta|Holozoa|Choanozoa|Choanoflagellata|Craspedida|Codosiga-lineage|g-Codosiga|Codosiga-hollandica|strain_ATCC-PRA-388_1-1837____size_1_length_1836'
	'REF-TREE_KT757444_Eukaryota|Amorphea|Obazoa|Opisthokonta|Holozoa|Choanozoa|Choanoflagellata|Acanthoecida|Stephanoecidae|Aunguiculata-clade|g-Didymoeca|Didymoeca-costata|strain_Carr-2015_1-1759____size_1_length_1758'
	'REF-TREE_KT757470_Eukaryota|Amorphea|Obazoa|Opisthokonta|Holozoa|Choanozoa|Choanoflagellata|Craspedida|Sinfusionum-lineage|Salpingoeca-calixa|strain_Carr-2015_0-1583____size_1_length_1583'
	'REF-TREE_KT757482_Eukaryota|Amorphea|Obazoa|Opisthokonta|Holozoa|Choanozoa|Choanoflagellata|Craspedida|Spunica-lineage|Salpingoeca-macrocollata|strain_ATCC-50938_0-1745____size_1_length_1745'
	'REF-TREE_KT757499_Eukaryota|Amorphea|Obazoa|Opisthokonta|Holozoa|Choanozoa|Choanoflagellata|Craspedida|g-Stagondoeca|Stagondoeca-pyriformis|strain_Carr-2015_2-1641____size_1_length_1639'
	'REF-TREE_KU308565_Eukaryota|Amorphea|Obazoa|Opisthokonta|Holozoa|Choanozoa|Metazoa|Animalia|parahoxozoa|Cnidaria|Medusozoa|Staurozoa|g-Calvadosia|Calvadosia-corbini_2-1662____size_2_length_1660'
	'REF-TREE_KU308571_Eukaryota|Amorphea|Obazoa|Opisthokonta|Holozoa|Choanozoa|Metazoa|Animalia|parahoxozoa|Cnidaria|Medusozoa|Staurozoa|Calvadosia-cruxmelitensis_2-1580____size_1_length_1578'
	'REF-TREE_KU308573_Eukaryota|Amorphea|Obazoa|Opisthokonta|Holozoa|Choanozoa|Metazoa|Animalia|parahoxozoa|Cnidaria|Medusozoa|Staurozoa|g-Calvadosia|Calvadosia-vanhoeffeni_2-1667____size_3_length_1665'
	'REF-TREE_KU308584_Eukaryota|Amorphea|Obazoa|Opisthokonta|Holozoa|Choanozoa|Metazoa|Animalia|parahoxozoa|Cnidaria|Medusozoa|Staurozoa|isolate_Calvadosia-1-LSM-2016-NZ-LuNZ01_2-1664____size_1_length_1662'
	'REF-TREE_KU587839_Eukaryota|Amorphea|Obazoa|Opisthokonta|Holozoa|Choanozoa|Choanoflagellata|Acanthoecida|Stephanoecidae|Aunguiculata-clade|g-Bicosta|Bicosta-minor|strain_Nitsche-2016_11-1585____size_1_length_1574'
	'REF-TREE_KU587840_Eukaryota|Amorphea|Obazoa|Opisthokonta|Holozoa|Choanozoa|Choanoflagellata|Acanthoecida|Stephanoecidae|Aunguiculata-clade|g-Calliacantha|Calliacantha-longicaudata|strain_Nitsche-2016_0-1587____size_1_length_1587'
	'REF-TREE_KU587842_Eukaryota|Amorphea|Obazoa|Opisthokonta|Holozoa|Choanozoa|Choanoflagellata|Acanthoecida|Stephanoecidae|Aunguiculata-clade|g-Calliacantha|Calliacantha-natans|strain_Nitsche-2016_1-1693____size_1_length_1692'
	'REF-TREE_KU587845_Eukaryota|Amorphea|Obazoa|Opisthokonta|Holozoa|Choanozoa|Choanoflagellata|Acanthoecida|Stephanoecidae|Dgrandis-clade|g-Crinolina|Crinolina-isefjordiensis|strain_Nitsche-2016_0-1588____size_1_length_1588'
	'REF-TREE_KU587848_Eukaryota|Amorphea|Obazoa|Opisthokonta|Holozoa|Choanozoa|Choanoflagellata|Acanthoecida|Stephanoecidae|Dgrandis-clade|g-Diaphanoeca|Diaphanoeca-undulata|strain_Nitsche-2016_0-1684____size_1_length_1684'
	'REF-TREE_KX866811_Eukaryota|Amorphea|Obazoa|Opisthokonta|Holozoa|Choanozoa|Metazoa|Porifera|DemHex-clade|Demospongiae|Keratosa|g-Chelonaplysilla|Chelonaplysilla-erecta_0-1752____size_1_length_1752'
	'REF-TREE_KY026603_Eukaryota|Amorphea|Obazoa|Opisthokonta|Holozoa|Choanozoa|Metazoa|Animalia|Ctenophora|platyctenids|g-Lyrocteis|isolate_LMC-2016-196532_1-1757____size_1_length_1756'
	'REF-TREE_KY077283_Eukaryota|Amorphea|Obazoa|Opisthokonta|Holozoa|Choanozoa|Metazoa|Animalia|parahoxozoa|Cnidaria|Medusozoa|Hydrozoa|Trachylina|NT-clade|core-Trachymedusae|ptychogastriids|g-Ptychogastria|Ptychogastria-polaris_2-1814____size_1_length_1812'
	'REF-TREE_KY077285_Eukaryota|Amorphea|Obazoa|Opisthokonta|Holozoa|Choanozoa|Metazoa|Animalia|parahoxozoa|Cnidaria|Medusozoa|Hydrozoa|Trachylina|NT-clade|core-Trachymedusae|rhopalonematids|g-Tetrorchis|Tetrorchis-erythrogaster_0-1509____size_1_length_1509'
	'REF-TREE_KY113120_Eukaryota|Amorphea|Obazoa|Opisthokonta|Nucletmycea|Rotosphaerida|g-Parvularia|Parvularia-atlantis|strain_ATCC-50694_0-1641____size_1_length_1641'
	'REF-TREE_KY212123_Eukaryota|Amorphea|Obazoa|Opisthokonta|Holozoa|Choanozoa|Metazoa|Animalia|parahoxozoa|Cnidaria|Medusozoa|Scyphozoa|Discomedusae|CPS-group|Cpacifica-clade|Chrysaora-pacifica_1-1809____size_8_length_1808'
	'REF-TREE_KY610747_Eukaryota|Amorphea|Obazoa|Opisthokonta|Holozoa|Choanozoa|Metazoa|Animalia|parahoxozoa|Cnidaria|Medusozoa|Scyphozoa|Discomedusae|g-Acromitus|Acromitus-flagellatus_1-1768____size_3_length_1767'
	'REF-TREE_KY610777_Eukaryota|Amorphea|Obazoa|Opisthokonta|Holozoa|Choanozoa|Metazoa|Animalia|parahoxozoa|Cnidaria|Medusozoa|Scyphozoa|Discomedusae|g-Lychnorhiza|isolate_1-M0D014910L_VENEZIM_1-1770____size_4_length_1769'
	'REF-TREE_KY610843_Eukaryota|Amorphea|Obazoa|Opisthokonta|Holozoa|Choanozoa|Metazoa|Animalia|parahoxozoa|Cnidaria|Medusozoa|Scyphozoa|Discomedusae|CPS-group|Chrysaora-chinensis_1-1765____size_1_length_1764'
	'REF-TREE_KY610855_Eukaryota|Amorphea|Obazoa|Opisthokonta|Holozoa|Choanozoa|Metazoa|Animalia|parahoxozoa|Cnidaria|Medusozoa|Scyphozoa|Discomedusae|CPS-group|isolate_Sanderia-M0D018437C_NIMNMAS_1-1764____size_1_length_1763'
	'REF-TREE_KY670632_Eukaryota|Amorphea|Obazoa|Opisthokonta|Holozoa|Choanozoa|Metazoa|Porifera|CalHom-clade|Calcarea|Calcinea|18S-C-clade|leucettids|isolate_Sp11-NHMUK-2017.1.19.1_686-2485____size_4_length_1799'
	'REF-TREE_KY887581_Eukaryota|Amorphea|Obazoa|Opisthokonta|Nucletmycea|Rotosphaerida|nucleariids|Npattersoni-clade|AP8-lineage|strain_AP8_0-1997____size_1_length_1997'
	'REF-TREE_L10823_Eukaryota|Amorphea|Obazoa|Opisthokonta|Holozoa|Choanozoa|Choanoflagellata|Acanthoecida|Acanthoecidae|g-Helgoeca|Helgoeca-nana|strain_Wainright-1993_1-1779____size_4_length_1778'
	'REF-TREE_L10827_Eukaryota|Amorphea|Obazoa|Opisthokonta|Holozoa|Choanozoa|Metazoa|Porifera|CalHom-clade|Calcarea|Calcaronea|18S-B-clade|Sycon-ciliatum|isolate_Wainright-1993_1-1806____size_3_length_1805'
	'REF-TREE_L11230_Eukaryota|Amorphea|Obazoa|Opisthokonta|Holozoa|Choanozoa|Metazoa|Animalia|parahoxozoa|Bilateria|Protostomia|Lophotrochozoa|Mollusca|Conchifera|Bivalvia|Heterodonta|Euheterodonta|Imparidentia|Mactroidea|Mactridae|g-Mactromeris|Mactromeris-'
	'REF-TREE_L16911_Eukaryota|Amorphea|Obazoa|Opisthokonta|Holozoa|Choanozoa|Metazoa|Animalia|parahoxozoa|Bilateria|Protostomia|Lophotrochozoa|Platyhelminthes|Rhabditophora|Euneoophora|Neodermata|Trematoda|Aspidogastrea|g-Aspidogaster|Lobatostoma-manteri_1-1'
	'REF-TREE_L26511_Eukaryota|Amorphea|Obazoa|Opisthokonta|Holozoa|Choanozoa|Metazoa|Animalia|parahoxozoa|Bilateria|Protostomia|Ecdysozoa|Panarthropoda|Arthropoda|Mandibulata|Pancrustacea|Thecostraca|Cirripedia|Acrothoracica|Lithoglyptidae|g-Berndtia|Berndti'
	'REF-TREE_L27658_Eukaryota|Amorphea|Obazoa|Opisthokonta|Nucletmycea|Fungi|core-fungi|Dikarya|Ascomycota|Taphrinomycotina|g-Pneumocystis|Pneumocystis-wakefieldiae|strain_sequevar-Pc2_1-1804____size_6_length_1803'[&!color=#000000]
	'REF-TREE_L29455_Eukaryota|Amorphea|Obazoa|Opisthokonta|Holozoa|Ichthyosporea|Rhinosporidaceae|g-Sphaerothecum|Sphaerothecum-destruens|strain_Kerk-1994_1-1808____size_5_length_1807'
	'REF-TREE_L37535_Eukaryota|Amorphea|Obazoa|Opisthokonta|Nucletmycea|Fungi|core-fungi|Dikarya|Ascomycota|saccharomyceta|Pezizomycotina|leotiomyceta|Lecanoromycetes|g-Lecanora|Lecanora-dispersa_0-1701____size_7_length_1701'[&!color=#000000]
	'REF-TREE_L42528_Eukaryota|Amorphea|Obazoa|Opisthokonta|Holozoa|Pluriformea|g-Corallochytrium|Corallochytrium-limacisporum|strain_TCS-1995_1-1787____size_1_length_1786'
	'REF-TREE_L81945_Eukaryota|Amorphea|Obazoa|Opisthokonta|Holozoa|Choanozoa|Metazoa|Animalia|parahoxozoa|Bilateria|Protostomia|Ecdysozoa|Panarthropoda|Arthropoda|Mandibulata|Pancrustacea|Malacostraca|Phyllocarida|Nebaliidae|g-Nebalia|isolate_Spears-1998_0-1'
	'REF-TREE_LC047805_Eukaryota|Amorphea|Obazoa|Opisthokonta|Holozoa|Choanozoa|Metazoa|Animalia|parahoxozoa|Cnidaria|Medusozoa|Cubozoa|Carybdeida|g-Alatina|Alatina-philippina_2-1813____size_2_length_1811'
	'REF-TREE_LC120751_Eukaryota|Amorphea|Obazoa|Opisthokonta|Holozoa|Choanozoa|Metazoa|Animalia|parahoxozoa|Bilateria|Deuterostomia|Ambulacraria|Hemichordata|core-enteropneusts|Ptychoderidae|g-Balanoglossus|Balanoglossus-numeensis|isolate_NML-HE-00003_0-1812'
	'REF-TREE_LC350000_Eukaryota|Amorphea|Obazoa|Opisthokonta|Holozoa|Choanozoa|Metazoa|Animalia|parahoxozoa|Bilateria|Protostomia|Lophotrochozoa|Gnathifera|Syndermata|Acanthocephala|Archiacanthocephala|g-Macracanthorhynchus|Macracanthorhynchus-hirudinaceus_1'
	'REF-TREE_LN875108_Eukaryota|Amorphea|Obazoa|Opisthokonta|Nucletmycea|Rotosphaerida|nucleariids|g-Nuclearia|Nuclearia-moebiusi|strain_K_0-2119____size_1_length_2119'
	'REF-TREE_LN875109_Eukaryota|Amorphea|Obazoa|Opisthokonta|Nucletmycea|Rotosphaerida|nucleariids|g-Nuclearia|Nuclearia-thermophila|strain_D6_0-1918____size_4_length_1918'
	'REF-TREE_LN875111_Eukaryota|Amorphea|Obazoa|Opisthokonta|Nucletmycea|Rotosphaerida|nucleariids|Npattersoni-clade|Nuclearia-pattersoni|strain_B4_0-1971____size_2_length_1971'
	'REF-TREE_LN875112_Eukaryota|Amorphea|Obazoa|Opisthokonta|Nucletmycea|Rotosphaerida|nucleariids|Npattersoni-clade|A1-lineage|strain_NZ_0-1915____size_1_length_1915'
	'REF-TREE_LN875113_Eukaryota|Amorphea|Obazoa|Opisthokonta|Nucletmycea|Rotosphaerida|nucleariids|Npattersoni-clade|A1-lineage|strain_A1_0-2057____size_2_length_2057'
	'REF-TREE_LN875118_Eukaryota|Amorphea|Obazoa|Opisthokonta|Nucletmycea|Rotosphaerida|nucleariids|g-Nuclearia|Nuclearia-delicatula|strain_D_0-2314____size_5_length_2314'
	'REF-TREE_LN875120_Eukaryota|Amorphea|Obazoa|Opisthokonta|Nucletmycea|Rotosphaerida|nucleariids|g-Nuclearia|B3-lineage|strain_B3_0-2113____size_2_length_2113'
	'REF-TREE_LT627548_Eukaryota|Amorphea|Obazoa|Opisthokonta|Holozoa|Choanozoa|Metazoa|Porifera|DemHex-clade|Hexactinellida|Hexasterophora|LD-clade|g-Dactylocalyx|Dactylocalyx-pumiceus_0-1834____size_1_length_1834'
	'REF-TREE_LT627560_Eukaryota|Amorphea|Obazoa|Opisthokonta|Holozoa|Choanozoa|Metazoa|Porifera|DemHex-clade|Hexactinellida|Hexasterophora|Sceptrulophora|g-Farrea|Farrea-bowerbanki_1-1870____size_1_length_1869'
	'REF-TREE_LT631019_Eukaryota|Amorphea|Obazoa|Opisthokonta|Holozoa|Choanozoa|Metazoa|Animalia|parahoxozoa|Cnidaria|Anthozoa|Hexacorallia|CS-clade|Scleractinia|poritids|g-Porites|Porites-fontanesii_1-1798____size_4_length_1797'
	'REF-TREE_LT631022_Eukaryota|Amorphea|Obazoa|Opisthokonta|Holozoa|Choanozoa|Metazoa|Animalia|parahoxozoa|Cnidaria|Anthozoa|Hexacorallia|CS-clade|Scleractinia|g-Pachyseris|Pachyseris-speciosa_1-1799____size_1_length_1798'
	'REF-TREE_LT631023_Eukaryota|Amorphea|Obazoa|Opisthokonta|Holozoa|Choanozoa|Metazoa|Animalia|parahoxozoa|Cnidaria|Anthozoa|Hexacorallia|CS-clade|Scleractinia|g-Coeloseris|Coeloseris-mayeri_1-1840____size_1_length_1839'
	'REF-TREE_LT631024_Eukaryota|Amorphea|Obazoa|Opisthokonta|Holozoa|Choanozoa|Metazoa|Animalia|parahoxozoa|Cnidaria|Anthozoa|Hexacorallia|CS-clade|Scleractinia|g-Euphyllia|Euphyllia-glabrescens_1-1841____size_1_length_1840'
	'REF-TREE_LT631026_Eukaryota|Amorphea|Obazoa|Opisthokonta|Holozoa|Choanozoa|Metazoa|Animalia|parahoxozoa|Cnidaria|Anthozoa|Hexacorallia|CS-clade|Scleractinia|g-Galaxea|Galaxea-astreata_1-1863____size_1_length_1862'
	'REF-TREE_LT631027_Eukaryota|Amorphea|Obazoa|Opisthokonta|Holozoa|Choanozoa|Metazoa|Animalia|parahoxozoa|Cnidaria|Anthozoa|Hexacorallia|CS-clade|Scleractinia|g-Gyrosmilia|Gyrosmilia-interrupta_1-1894____size_1_length_1893'
	'REF-TREE_LT631077_Eukaryota|Amorphea|Obazoa|Opisthokonta|Holozoa|Choanozoa|Metazoa|Animalia|parahoxozoa|Cnidaria|Anthozoa|Hexacorallia|CS-clade|Scleractinia|acroporids|g-Alveopora|isolate_GA051_1-2007____size_1_length_2006'
	'REF-TREE_LT631078_Eukaryota|Amorphea|Obazoa|Opisthokonta|Holozoa|Choanozoa|Metazoa|Animalia|parahoxozoa|Cnidaria|Anthozoa|Hexacorallia|CS-clade|Scleractinia|acroporids|g-Alveopora|isolate_GA144_1-2002____size_1_length_2001'
	'REF-TREE_LT631080_Eukaryota|Amorphea|Obazoa|Opisthokonta|Holozoa|Choanozoa|Metazoa|Animalia|parahoxozoa|Cnidaria|Anthozoa|Hexacorallia|CS-clade|Scleractinia|acroporids|g-Alveopora|Alveopora-spongiosa_1-2014____size_1_length_2013'
	'REF-TREE_LT631090_Eukaryota|Amorphea|Obazoa|Opisthokonta|Holozoa|Choanozoa|Metazoa|Animalia|parahoxozoa|Cnidaria|Anthozoa|Hexacorallia|CS-clade|Scleractinia|acroporids|g-Montipora|Montipora-hispida_1-1950____size_3_length_1949'
	'REF-TREE_LT631091_Eukaryota|Amorphea|Obazoa|Opisthokonta|Holozoa|Choanozoa|Metazoa|Animalia|parahoxozoa|Cnidaria|Anthozoa|Hexacorallia|CS-clade|Scleractinia|acroporids|g-Montipora|Montipora-verrucosa_1-1937____size_1_length_1936'
	'REF-TREE_LT631093_Eukaryota|Amorphea|Obazoa|Opisthokonta|Holozoa|Choanozoa|Metazoa|Animalia|parahoxozoa|Cnidaria|Anthozoa|Hexacorallia|CS-clade|Scleractinia|acroporids|g-Montipora|Montipora-australiensis_1-1943____size_1_length_1942'
	'REF-TREE_LT631109_Eukaryota|Amorphea|Obazoa|Opisthokonta|Holozoa|Choanozoa|Metazoa|Animalia|parahoxozoa|Cnidaria|Anthozoa|Hexacorallia|CS-clade|Scleractinia|agariciids|g-Agaricia|Agaricia-humilis_1-1797____size_1_length_1796'
	'REF-TREE_LT631111_Eukaryota|Amorphea|Obazoa|Opisthokonta|Holozoa|Choanozoa|Metazoa|Animalia|parahoxozoa|Cnidaria|Anthozoa|Hexacorallia|CS-clade|Scleractinia|agariciids|g-Helioseris|Helioseris-cucullata_1-1797____size_1_length_1796'
	'REF-TREE_LT631129_Eukaryota|Amorphea|Obazoa|Opisthokonta|Holozoa|Choanozoa|Metazoa|Animalia|parahoxozoa|Cnidaria|Anthozoa|Hexacorallia|CS-clade|Scleractinia|siderastreids|g-Pseudosiderastrea|Pseudosiderastrea-tayami_1-1797____size_1_length_1796'
	'REF-TREE_LT631138_Eukaryota|Amorphea|Obazoa|Opisthokonta|Holozoa|Choanozoa|Metazoa|Animalia|parahoxozoa|Cnidaria|Anthozoa|Hexacorallia|CS-clade|Scleractinia|pocilloporids|g-Pocillopora|Pocillopora-damicornis_1-1806____size_2_length_1805'
	'REF-TREE_LT631140_Eukaryota|Amorphea|Obazoa|Opisthokonta|Holozoa|Choanozoa|Metazoa|Animalia|parahoxozoa|Cnidaria|Anthozoa|Hexacorallia|CS-clade|Scleractinia|pocilloporids|g-Seriatopora|isolate_MY085_1-1807____size_2_length_1806'
	'REF-TREE_LT631187_Eukaryota|Amorphea|Obazoa|Opisthokonta|Holozoa|Choanozoa|Metazoa|Animalia|parahoxozoa|Cnidaria|Anthozoa|Hexacorallia|CS-clade|Scleractinia|g-Blastomussa|Blastomussa-wellsi_1-1800____size_1_length_1799'
	'REF-TREE_LT631199_Eukaryota|Amorphea|Obazoa|Opisthokonta|Holozoa|Choanozoa|Metazoa|Animalia|parahoxozoa|Cnidaria|Anthozoa|Hexacorallia|CS-clade|Scleractinia|g-Catalaphyllia|Catalaphyllia-jardinei_1-1808____size_1_length_1807'
	'REF-TREE_LT631211_Eukaryota|Amorphea|Obazoa|Opisthokonta|Holozoa|Choanozoa|Metazoa|Animalia|parahoxozoa|Cnidaria|Anthozoa|Hexacorallia|CS-clade|Scleractinia|g-Favites|Favites-abdita_1-1800____size_1_length_1799'
	'REF-TREE_LT631253_Eukaryota|Amorphea|Obazoa|Opisthokonta|Holozoa|Choanozoa|Metazoa|Animalia|parahoxozoa|Cnidaria|Anthozoa|Hexacorallia|CS-clade|Scleractinia|g-Sclerophyllia|Sclerophyllia-maxima_1-1824____size_1_length_1823'
	'REF-TREE_LT631261_Eukaryota|Amorphea|Obazoa|Opisthokonta|Holozoa|Choanozoa|Metazoa|Animalia|parahoxozoa|Cnidaria|Anthozoa|Hexacorallia|CS-clade|Scleractinia|faviids|g-Colpophyllia|Colpophyllia-natans_1-1875____size_1_length_1874'
	'REF-TREE_LT631263_Eukaryota|Amorphea|Obazoa|Opisthokonta|Holozoa|Choanozoa|Metazoa|Animalia|parahoxozoa|Cnidaria|Anthozoa|Hexacorallia|CS-clade|Scleractinia|faviids|g-Diploria|Diploria-labyrinthiformis_1-1826____size_1_length_1825'
	'REF-TREE_LT631266_Eukaryota|Amorphea|Obazoa|Opisthokonta|Holozoa|Choanozoa|Metazoa|Animalia|parahoxozoa|Cnidaria|Anthozoa|Hexacorallia|CS-clade|Scleractinia|faviids|g-Pseudodiploria|Pseudodiploria-strigosa_1-1833____size_1_length_1832'
	'REF-TREE_LT631268_Eukaryota|Amorphea|Obazoa|Opisthokonta|Holozoa|Choanozoa|Metazoa|Animalia|parahoxozoa|Cnidaria|Anthozoa|Hexacorallia|CS-clade|Scleractinia|faviids|g-Favia|Favia-fragum_1-1844____size_1_length_1843'
	'REF-TREE_LT631277_Eukaryota|Amorphea|Obazoa|Opisthokonta|Holozoa|Choanozoa|Metazoa|Animalia|parahoxozoa|Cnidaria|Anthozoa|Hexacorallia|CS-clade|Scleractinia|mussids|g-Mycetophyllia|Mycetophyllia-aliciae_1-1797____size_3_length_1796'
	'REF-TREE_M27187_Eukaryota|Amorphea|Obazoa|Opisthokonta|Holozoa|Choanozoa|Metazoa|Animalia|parahoxozoa|Bilateria|Protostomia|Ecdysozoa|Panarthropoda|Arthropoda|Mandibulata|Pancrustacea|Oligostraca|Ichthyostraca|Branchiura|Argulidae|g-Argulus|Argulus-nobil'
	'REF-TREE_M54937_Eukaryota|Amorphea|Obazoa|Opisthokonta|Nucletmycea|Fungi|core-fungi|Blastocladiomycota|Blastocladiales|g-Blastocladiella|Blastocladiella-emersonii_1-1900____size_4_length_1899'[&!color=#000000]
	'REF-TREE_M55638_Eukaryota|Amorphea|Obazoa|Opisthokonta|Nucletmycea|Fungi|core-fungi|Dikarya|Basidiomycota|Agaricomycotina|Agaricomycetes|g-Athelia|Athelia-bombacina_1-1807____size_486_length_1806'[&!color=#000000]
	'REF-TREE_M92990_Eukaryota|Amorphea|Obazoa|Opisthokonta|Nucletmycea|Fungi|core-fungi|Dikarya|Basidiomycota|Agaricomycotina|Agaricomycetes|g-Thanatephorus|Thanatephorus-cucumeris_10-1786____size_45_length_1776'[&!color=#000000]
	'REF-TREE_M97573_Eukaryota|Amorphea|Obazoa|Opisthokonta|Holozoa|Choanozoa|Metazoa|Animalia|parahoxozoa|Bilateria|Deuterostomia|Chordata|Vertebrata|Cyclostomata|Petromyzontidae|g-Lampetra|Lampetra-aepyptera|isolate_Stock-1992_1-1785____size_4_length_1784'
	'REF-TREE_MF077698_Eukaryota|Amorphea|Obazoa|Opisthokonta|Holozoa|Choanozoa|Metazoa|Animalia|parahoxozoa|Bilateria|Protostomia|Ecdysozoa|Panarthropoda|Arthropoda|Mandibulata|Pancrustacea|Copepoda|Podoplea|Harpacticoida|core-H|Tetragonicipitidae|isolate_DZ'
	'REF-TREE_MF077732_Eukaryota|Amorphea|Obazoa|Opisthokonta|Holozoa|Choanozoa|Metazoa|Animalia|parahoxozoa|Bilateria|Protostomia|Ecdysozoa|Panarthropoda|Arthropoda|Mandibulata|Pancrustacea|Copepoda|Podoplea|Cyclopoida|Ergasilida|poecilostomes|Lichomolgoidea'
	'REF-TREE_MF190551_Eukaryota|Amorphea|Obazoa|Opisthokonta|Holozoa|Pluriformea|g-Syssomonas|Syssomonas-multiformis|strain_Colp-12_0-1751____size_1_length_1751'
	'REF-TREE_MF190552_Eukaryota|Amorphea|Obazoa|Opisthokonta|Holozoa|Filasterea|g-Pigoraptor|Pigoraptor-vietnamica|strain_Opistho-1_0-1794____size_1_length_1794'
	'REF-TREE_MF190553_Eukaryota|Amorphea|Obazoa|Opisthokonta|Holozoa|Filasterea|g-Pigoraptor|Pigoraptor-chileana|strain_Opistho-2_0-1792____size_1_length_1792'
	'REF-TREE_MF599310_Eukaryota|Amorphea|Obazoa|Opisthokonta|Holozoa|Choanozoa|Metazoa|Animalia|Ctenophora|beroids|Beroe-abyssicola_0-1802____size_1_length_1802'
	'REF-TREE_MF599314_Eukaryota|Amorphea|Obazoa|Opisthokonta|Holozoa|Choanozoa|Metazoa|Animalia|Ctenophora|g-Lobatolampea|Lobatolampea-tetragona_0-1798____size_1_length_1798'
	'REF-TREE_MG012753_Eukaryota|Amorphea|Obazoa|Opisthokonta|Holozoa|Choanozoa|Metazoa|Animalia|parahoxozoa|Bilateria|Protostomia|Ecdysozoa|Panarthropoda|Arthropoda|Mandibulata|Pancrustacea|Copepoda|Podoplea|Harpacticoida|core-H|Laophontidae|g-Vostoklaophont'
	'REF-TREE_MG973645_Eukaryota|Amorphea|Obazoa|Opisthokonta|Holozoa|Choanozoa|Metazoa|Animalia|parahoxozoa|Bilateria|Protostomia|Ecdysozoa|Panarthropoda|Onychophora|Peripatopsidae|g-Peripatopsis|Peripatopsis-sedgwicki_2-2140____size_2_length_2138'
	'REF-TREE_MG979338_Eukaryota|Amorphea|Obazoa|Opisthokonta|Holozoa|Choanozoa|Metazoa|Animalia|parahoxozoa|Cnidaria|Medusozoa|Hydrozoa|Trachylina|Limnomedusae|g-Gonionemus|Gonionemus-vertens_3-2061____size_1_length_2058'
	'REF-TREE_MG979344_Eukaryota|Amorphea|Obazoa|Opisthokonta|Holozoa|Choanozoa|Metazoa|Animalia|parahoxozoa|Cnidaria|Medusozoa|Hydrozoa|Trachylina|NT-clade|Narcomedusae|g-Pegantha|Pegantha-martagon_0-1620____size_1_length_1620'
	'REF-TREE_MG979345_Eukaryota|Amorphea|Obazoa|Opisthokonta|Holozoa|Choanozoa|Metazoa|Animalia|parahoxozoa|Cnidaria|Medusozoa|Hydrozoa|Trachylina|NT-clade|Narcomedusae|g-Pegantha|Pegantha-rubiginosa_0-1617____size_1_length_1617'
	'REF-TREE_MG979346_Eukaryota|Amorphea|Obazoa|Opisthokonta|Holozoa|Choanozoa|Metazoa|Animalia|parahoxozoa|Cnidaria|Medusozoa|Hydrozoa|Trachylina|NT-clade|Narcomedusae|g-Solmaris|isolate_DLSI359_57-1700____size_2_length_1643'
	'REF-TREE_MG979356_Eukaryota|Amorphea|Obazoa|Opisthokonta|Holozoa|Choanozoa|Metazoa|Animalia|parahoxozoa|Cnidaria|Medusozoa|Hydrozoa|Trachylina|NT-clade|core-Trachymedusae|ptychogastriids|g-Arctapodema|isolate_DLSI358_0-1625____size_1_length_1625'
	'REF-TREE_MG979357_Eukaryota|Amorphea|Obazoa|Opisthokonta|Holozoa|Choanozoa|Metazoa|Animalia|parahoxozoa|Cnidaria|Medusozoa|Hydrozoa|Trachylina|NT-clade|core-Trachymedusae|rhopalonematids|g-Crossota|isolate_Benthocodon-USNM-1452215-BB015_0-1717____size_2_'
	'REF-TREE_MG979359_Eukaryota|Amorphea|Obazoa|Opisthokonta|Holozoa|Choanozoa|Metazoa|Animalia|parahoxozoa|Cnidaria|Medusozoa|Hydrozoa|Trachylina|NT-clade|core-Trachymedusae|rhopalonematids|g-Crossota|Crossota-alba_0-1731____size_1_length_1731'
	'REF-TREE_MG979361_Eukaryota|Amorphea|Obazoa|Opisthokonta|Holozoa|Choanozoa|Metazoa|Animalia|parahoxozoa|Cnidaria|Medusozoa|Hydrozoa|Trachylina|NT-clade|core-Trachymedusae|rhopalonematids|Crossota-millsae_0-1726____size_1_length_1726'
	'REF-TREE_MH040663_Eukaryota|Amorphea|Obazoa|Opisthokonta|Holozoa|Choanozoa|Metazoa|Animalia|parahoxozoa|Bilateria|Protostomia|Ecdysozoa|Panarthropoda|Onychophora|Peripatopsidae|g-Kumbadjena|Kumbadjena-occidentalis_1-2282____size_4_length_2281'
	'REF-TREE_MH468791_Eukaryota|Amorphea|Obazoa|Opisthokonta|Nucletmycea|Fungi|core-fungi|Dikarya|Ascomycota|saccharomyceta|Pezizomycotina|leotiomyceta|Xylobotryomycetes|g-Xylobotryum|Xylobotryum-andinum_6-1781____size_2_length_1775'[&!color=#000000]
	'REF-TREE_MH490945_Eukaryota|Amorphea|Obazoa|Opisthokonta|Holozoa|Choanozoa|Choanoflagellata|Craspedida|Microstomoeca-lineage|Srosetta-clade|Salpingoeca-crinita|strain_HFCC-1287_1-2049____size_1_length_2048'
	'REF-TREE_MH490946_Eukaryota|Amorphea|Obazoa|Opisthokonta|Holozoa|Choanozoa|Choanoflagellata|Craspedida|Sprava-lineage|Salpingoeca-prava|strain_HFCC-1254_0-1766____size_1_length_1766'
	'REF-TREE_MH490950_Eukaryota|Amorphea|Obazoa|Opisthokonta|Holozoa|Choanozoa|Choanoflagellata|Craspedida|Microstomoeca-lineage|Srosetta-clade|Salpingoeca-huasca|strain_HFCC-1286_1-2121____size_2_length_2120'
	'REF-TREE_MH683050_Eukaryota|Amorphea|Obazoa|Opisthokonta|Holozoa|Choanozoa|Metazoa|Animalia|parahoxozoa|Placozoa|g-Polyplacotoma|Polyplacotoma-mediterranea|isolate_Alassio_1-1794____size_1_length_1793'
	'REF-TREE_MH687869_Eukaryota|Amorphea|Obazoa|Opisthokonta|Holozoa|Choanozoa|Choanoflagellata|Acanthoecida|Acanthoecidae|g-Enibas|Enibas-tolerabilis|strain_HFCC-1243_2-1752____size_1_length_1750'
	'REF-TREE_MK075963_Eukaryota|Amorphea|Obazoa|Opisthokonta|Holozoa|Choanozoa|Metazoa|Animalia|parahoxozoa|Bilateria|Protostomia|Ecdysozoa|Panarthropoda|Arthropoda|Mandibulata|Pancrustacea|Copepoda|Podoplea|Harpacticoida|core-H|Nannopodidae|g-Nannopus|Nanno'
	'REF-TREE_MK400121_Eukaryota|Amorphea|Obazoa|Opisthokonta|Holozoa|Choanozoa|Metazoa|Animalia|parahoxozoa|Bilateria|Deuterostomia|Ambulacraria|Hemichordata|Pterobranchia|g-Cephalodiscus|isolate_NM-2019-NSMT_Hem546_0-1809____size_4_length_1809'
	'REF-TREE_MK547175_Eukaryota|Amorphea|Obazoa|Opisthokonta|Nucletmycea|Rotosphaerida|pompholyxophryids|g-Pompholyxophrys|Pompholyxophrys-punicea|strain_LG129_51-1836____size_1_length_1785'
	'REF-TREE_MK547176_Eukaryota|Amorphea|Obazoa|Opisthokonta|Nucletmycea|Rotosphaerida|pompholyxophryids|g-Lithocolla|Lithocolla-globosa|strain_SnP_6-1610____size_1_length_1604'
	'REF-TREE_MN128961_Eukaryota|Amorphea|Obazoa|Opisthokonta|Holozoa|Choanozoa|Metazoa|Animalia|parahoxozoa|Cnidaria|Medusozoa|Scyphozoa|Discomedusae|Catostylus-tagi_0-1710____size_1_length_1710'
	'REF-TREE_MN421940_Eukaryota|Amorphea|Obazoa|Opisthokonta|Holozoa|Choanozoa|Metazoa|Animalia|parahoxozoa|Bilateria|Protostomia|Lophotrochozoa|Platyhelminthes|Rhabditophora|Polycladida|Cotylea|g-Prosthiostomum|Prosthiostomum-siphunculus_0-1778____size_27_l'
	'REF-TREE_MN543663_Eukaryota|Amorphea|Obazoa|Opisthokonta|Holozoa|Choanozoa|Metazoa|Animalia|parahoxozoa|Cnidaria|Anthozoa|Ceriantharia|g-Botruanthus|Botruanthus-benedeni_1-1604____size_1_length_1603'
	'REF-TREE_MN543665_Eukaryota|Amorphea|Obazoa|Opisthokonta|Holozoa|Choanozoa|Metazoa|Animalia|parahoxozoa|Cnidaria|Anthozoa|Ceriantharia|g-Cerianthus|isolate_1-ACFM-2019-RS03_1-1604____size_2_length_1603'
	'REF-TREE_MN543674_Eukaryota|Amorphea|Obazoa|Opisthokonta|Holozoa|Choanozoa|Metazoa|Animalia|parahoxozoa|Cnidaria|Anthozoa|Ceriantharia|g-Botrucnidifer|isolate_1-ACFM-2019-Co2832_1-1610____size_1_length_1609'
	'REF-TREE_MT280735_Eukaryota|Amorphea|Obazoa|Opisthokonta|Holozoa|Choanozoa|Metazoa|Animalia|parahoxozoa|Cnidaria|Anthozoa|Hexacorallia|CS-clade|Scleractinia|flabellids|g-Flabellum|Flabellum-chunii_1-1724____size_1_length_1723'
	'REF-TREE_MT611055_Eukaryota|Amorphea|Obazoa|Opisthokonta|Holozoa|g-Tunicaraptor|Tunicaraptor-unikontum|strain_Opistho-3_1-1798____size_1_length_1797'
	'REF-TREE_NCBI-NT-OK181898.1_Eukaryota|Amorphea|Obazoa|Opisthokonta|Holozoa|Txikispora_philomaios|strain_RA16020_0-1679_0-1679____size_1_length_1679'
	'REF-TREE_U06476_Eukaryota|Amorphea|Obazoa|Opisthokonta|Holozoa|Choanozoa|Metazoa|Animalia|parahoxozoa|Bilateria|Protostomia|Ecdysozoa|Panarthropoda|Arthropoda|Mandibulata|Pancrustacea|Hexapoda|Insecta|Pterygota|Neoptera|Paraneoptera|Hemiptera|Heteroptera'
	'REF-TREE_U06478_Eukaryota|Amorphea|Obazoa|Opisthokonta|Holozoa|Choanozoa|Metazoa|Animalia|parahoxozoa|Bilateria|Protostomia|Ecdysozoa|Panarthropoda|Arthropoda|Mandibulata|Pancrustacea|Hexapoda|Insecta|Pterygota|Neoptera|Paraneoptera|Hemiptera|Cicadomorph'
	'REF-TREE_U10409_Eukaryota|Amorphea|Obazoa|Opisthokonta|Nucletmycea|Fungi|core-fungi|Dikarya|Ascomycota|saccharomyceta|Saccharomycotina|g-Saccharomycopsis|Saccharomycopsis-fibuligera_1-1806____size_22_length_1805'[&!color=#000000]
	'REF-TREE_U21336_Eukaryota|Amorphea|Obazoa|Opisthokonta|Holozoa|Ichthyosporea|Rhinosporidaceae|ARV-group|g-Dermotheca|Dermotheca-borealis_2-1818____size_1_length_1816'
	'REF-TREE_U23936_Eukaryota|Amorphea|Obazoa|Opisthokonta|Nucletmycea|Fungi|core-fungi|Blastocladiomycota|Blastocladiales|g-Allomyces|Allomyces-macrogynus|strain_ATCC-46923_1-1877____size_13_length_1876'[&!color=#000000]
	'REF-TREE_U25637_Eukaryota|Amorphea|Obazoa|Opisthokonta|Holozoa|Ichthyosporea|Ichthyophonida|AEI-clade|g-Ichthyophonus|Ichthyophonus-hoferi_2-1794____size_1_length_1792'
	'REF-TREE_U27015_Eukaryota|Amorphea|Obazoa|Opisthokonta|Holozoa|Choanozoa|Metazoa|Animalia|parahoxozoa|Bilateria|Protostomia|Lophotrochozoa|Platyhelminthes|Rhabditophora|Euneoophora|Neodermata|Cestoda|Eucestoda|g-Echinococcus|Echinococcus-granulosus_1-239'
	'REF-TREE_U27819_Eukaryota|Amorphea|Obazoa|Opisthokonta|Holozoa|Choanozoa|Metazoa|Animalia|parahoxozoa|Bilateria|Protostomia|Ecdysozoa|Panarthropoda|Arthropoda|Mandibulata|Pancrustacea|Hexapoda|Insecta|Pterygota|Neoptera|Paraneoptera|Hemiptera|Sternorrhyn'
	'REF-TREE_U29493_Eukaryota|Amorphea|Obazoa|Opisthokonta|Holozoa|Choanozoa|Metazoa|Animalia|parahoxozoa|Bilateria|Protostomia|Ecdysozoa|Panarthropoda|Arthropoda|Mandibulata|Myriapoda|Chilopoda|Pleurostigmophora|Scolopendromorpha|Scolopendridae|g-Scolopendr'
	'REF-TREE_U31085_Eukaryota|Amorphea|Obazoa|Opisthokonta|Holozoa|Choanozoa|Metazoa|Animalia|parahoxozoa|Bilateria|Protostomia|Lophotrochozoa|Platyhelminthes|Rhabditophora|Euneoophora|Adiaphanida|Tricladida|Continenticola|Geoplanoidea|18S-type-II|Dugesiidae'
	'REF-TREE_U32392_Eukaryota|Amorphea|Obazoa|Opisthokonta|Holozoa|Choanozoa|Metazoa|Animalia|parahoxozoa|Cnidaria|Medusozoa|Hydrozoa|Hydroidolina|Aplanulata|g-Hydra|Hydra-littoralis_0-1716____size_1_length_1716'
	'REF-TREE_U33180_Eukaryota|Amorphea|Obazoa|Opisthokonta|Holozoa|Ichthyosporea|Ichthyophonida|g-Psorospermium|Psorospermium-haeckeli_1-1792____size_1_length_1791'
	'REF-TREE_U35394_Eukaryota|Amorphea|Obazoa|Opisthokonta|Nucletmycea|Fungi|core-fungi|Zoopagomycota|Entomophthoromycotina|Entomophthorales|g-Entomophaga|Entomophaga-aulicae_38-1889____size_2_length_1851'[&!color=#000000]
	'REF-TREE_U42452_Eukaryota|Amorphea|Obazoa|Opisthokonta|Holozoa|Choanozoa|Metazoa|Porifera|CalHom-clade|Calcarea|Calcinea|18S-C-clade|Clathrina-cerebrum_1-1796____size_1_length_1795'
	'REF-TREE_U42453_Eukaryota|Amorphea|Obazoa|Opisthokonta|Holozoa|Choanozoa|Metazoa|Animalia|parahoxozoa|Cnidaria|Anthozoa|Hexacorallia|Zoantharia|g-Parazoanthus|Parazoanthus-axinellae_1-1795____size_8_length_1794'
	'REF-TREE_U42650_Eukaryota|Amorphea|Obazoa|Opisthokonta|Nucletmycea|Fungi|core-fungi|Dikarya|Ascomycota|saccharomyceta|Pezizomycotina|Pezizomycetes|g-Gyromitra|Gyromitra-californica_0-1706____size_17_length_1706'[&!color=#000000]
	'REF-TREE_U43190_Eukaryota|Amorphea|Obazoa|Opisthokonta|Holozoa|Choanozoa|Metazoa|Porifera|DemHex-clade|Demospongiae|Heteroscleromorpha|core-G4-clade|Axinellidae|g-Axinella|Axinella-polypoides|isollate_TCS-1995_1-1813____size_3_length_1812'
	'REF-TREE_U43712_Eukaryota|Amorphea|Obazoa|Opisthokonta|Holozoa|Ichthyosporea|Ichthyophonida|AEI-clade|g-Ichthyophonus|Ichthyophonus-hoferi|strain_I1_0-1705____size_1_length_1705'
	'REF-TREE_U49909_Eukaryota|Amorphea|Obazoa|Opisthokonta|Holozoa|Choanozoa|Metazoa|Animalia|parahoxozoa|Bilateria|Protostomia|Ecdysozoa|Panarthropoda|Tardigrada|Eutardigrada|g-Milnesium|isolate_Aguinaldo-1996-tardigradum_1-1843____size_5_length_1842'
	'REF-TREE_U49911_Eukaryota|Amorphea|Obazoa|Opisthokonta|Holozoa|Choanozoa|Metazoa|Animalia|parahoxozoa|Bilateria|Protostomia|Lophotrochozoa|Gnathifera|Syndermata|Monogononta|Pseudotrocha|g-Brachionus|Brachionus-plicatilis|isolate_Aguinaldo-1996_0-1806____'
	'REF-TREE_U49936_Eukaryota|Amorphea|Obazoa|Opisthokonta|Nucletmycea|Fungi|core-fungi|Dikarya|Ascomycota|saccharomyceta|Pezizomycotina|leotiomyceta|sordariomyceta|Leotiomycetes|g-Thelebolus|Thelebolus-stercoreus_10-1744____size_4_length_1734'[&!color=#000000]
	'REF-TREE_U59096_Eukaryota|Amorphea|Obazoa|Opisthokonta|Nucletmycea|Fungi|core-fungi|Dikarya|Basidiomycota|Agaricomycotina|Agaricomycetes|g-Sparassis|Sparassis-spathulata_8-1796____size_6_length_1788'[&!color=#000000]
	'REF-TREE_U63474_Eukaryota|Amorphea|Obazoa|Opisthokonta|Nucletmycea|Fungi|core-fungi|Dikarya|Basidiomycota|Agaricomycotina|Agaricomycetes|g-Trichaptum|Trichaptum-abietinum_0-1765____size_97_length_1765'[&!color=#000000]
	'REF-TREE_U64680_Eukaryota|Amorphea|Obazoa|Opisthokonta|Nucletmycea|Fungi|core-fungi|Dikarya|Ascomycota|saccharomyceta|Pezizomycotina|leotiomyceta|Lecanoromycetes|g-Siphula|Siphula-coriacea_29-1784____size_10_length_1755'[&!color=#000000]
	'REF-TREE_U67323_Eukaryota|Amorphea|Obazoa|Opisthokonta|Holozoa|Choanozoa|Metazoa|Animalia|parahoxozoa|Bilateria|Protostomia|Lophotrochozoa|Annelida|Pleistoannelida|Sedentaria|core-sedentarids|CEO-clade|Capitellidae|g-Capitella|Capitella-capitata_0-1740__'
	'REF-TREE_U67997_Eukaryota|Amorphea|Obazoa|Opisthokonta|Holozoa|Choanozoa|Metazoa|Animalia|parahoxozoa|Bilateria|Protostomia|Ecdysozoa|Scalidophora|Kinorhyncha|allomalorhagids|Pycnophyes-kielensis_0-1806____size_12_length_1806'
	'REF-TREE_U70958_Eukaryota|Amorphea|Obazoa|Opisthokonta|Nucletmycea|Fungi|core-fungi|Dikarya|Ascomycota|saccharomyceta|Pezizomycotina|leotiomyceta|Lecanoromycetes|g-Bunodophoron|Bunodophoron-scrobiculatum_0-1689____size_4_length_1689'[&!color=#000000]
	'REF-TREE_U78043_Eukaryota|Amorphea|Obazoa|Opisthokonta|Nucletmycea|Fungi|core-fungi|Dikarya|Basidiomycota|Pucciniomycotina|Atractiellomycetes|g-Neogloea|Neogloea-variabilis_0-1769____size_5_length_1769'[&!color=#000000]
	'REF-TREE_U86695_Eukaryota|Amorphea|Obazoa|Opisthokonta|Nucletmycea|Fungi|core-fungi|Dikarya|Ascomycota|saccharomyceta|Pezizomycotina|leotiomyceta|Lecanoromycetes|g-Cyphelium|Cyphelium-inquinans_0-1796____size_28_length_1796'[&!color=#000000]
	'REF-TREE_U95947_Eukaryota|Amorphea|Obazoa|Opisthokonta|Holozoa|Choanozoa|Metazoa|Animalia|parahoxozoa|Bilateria|Protostomia|Lophotrochozoa|Platyhelminthes|Catenulida|Stenostomidae|g-Stenostomum|isolate_Aguinaldo-1997_1-1814____size_10_length_1813'
	'REF-TREE_X53498_Eukaryota|Amorphea|Obazoa|Opisthokonta|Holozoa|Choanozoa|Metazoa|Animalia|parahoxozoa|Cnidaria|Anthozoa|Hexacorallia|Actiniaria|Enthemonae|actinioids|g-Anemonia|Anemonia-sulcata|isolate_De-Wachter-1990_1-1798____size_1_length_1797'
	'REF-TREE_X53986_Eukaryota|Amorphea|Obazoa|Opisthokonta|Holozoa|Choanozoa|Metazoa|Animalia|parahoxozoa|Bilateria|Protostomia|Lophotrochozoa|Platyhelminthes|Rhabditophora|Euneoophora|Neodermata|Trematoda|Digenea|g-Schistosoma|Schistosoma-mansoni|isolate_So'
	'REF-TREE_X54863_Eukaryota|Amorphea|Obazoa|Opisthokonta|Nucletmycea|Fungi|core-fungi|Mucoromycota|Mucoromycotina|Mucorales|g-Mucor|Mucor-racemosus|strain_Sogin-1990_1-1830____size_104_length_1829'[&!color=#000000]
	'REF-TREE_X55357_Eukaryota|Amorphea|Obazoa|Opisthokonta|Holozoa|Choanozoa|Metazoa|Animalia|parahoxozoa|Bilateria|Protostomia|Lophotrochozoa|Platyhelminthes|Rhabditophora|Euneoophora|Neodermata|Trematoda|Digenea|g-Opisthorchis|Opisthorchis-viverrini_1-1991'
	'REF-TREE_X60181_Eukaryota|Amorphea|Obazoa|Opisthokonta|Nucletmycea|Fungi|core-fungi|Dikarya|Basidiomycota|Pucciniomycotina|Cystobasidiomycetes|g-Sporobolomyces|Sporobolomyces-roseus_1-1805____size_77_length_1804'[&!color=#000000]
	'REF-TREE_X62649_Eukaryota|Amorphea|Obazoa|Opisthokonta|Nucletmycea|Fungi|core-fungi|Dikarya|Ascomycota|saccharomyceta|Saccharomycotina|g-Debaryomyces|Debaryomyces-hansenii_7-1806____size_277_length_1799'[&!color=#000000]
	'REF-TREE_X69840_Eukaryota|Amorphea|Obazoa|Opisthokonta|Nucletmycea|Fungi|core-fungi|Dikarya|Ascomycota|saccharomyceta|Saccharomycotina|g-Dipodascus|Dipodascus-albidus_1-1792____size_4_length_1791'[&!color=#000000]
	'REF-TREE_X69842_Eukaryota|Amorphea|Obazoa|Opisthokonta|Nucletmycea|Fungi|core-fungi|Dikarya|Ascomycota|saccharomyceta|Saccharomycotina|g-Galactomyces|Galactomyces-geotrichum_1-1784____size_6_length_1783'[&!color=#000000]
	'REF-TREE_X69844_Eukaryota|Amorphea|Obazoa|Opisthokonta|Nucletmycea|Fungi|core-fungi|Dikarya|Ascomycota|saccharomyceta|Saccharomycotina|g-Hanseniaspora|Hanseniaspora-uvarum_1-1786____size_10_length_1785'[&!color=#000000]
	'REF-TREE_X69846_Eukaryota|Amorphea|Obazoa|Opisthokonta|Nucletmycea|Fungi|core-fungi|Dikarya|Ascomycota|saccharomyceta|Saccharomycotina|g-Metschnikowia|Metschnikowia-bicuspidata_1-1764____size_20_length_1763'[&!color=#000000]
	'REF-TREE_X77786_Eukaryota|Amorphea|Obazoa|Opisthokonta|Holozoa|Choanozoa|Metazoa|Animalia|parahoxozoa|Bilateria|Protostomia|Ecdysozoa|Panarthropoda|Arthropoda|Mandibulata|Pancrustacea|Hexapoda|Insecta|Pterygota|Neoptera|Holometabola|Coleoptera|Polyphaga|'
	'REF-TREE_X79873_Eukaryota|Amorphea|Obazoa|Opisthokonta|Holozoa|Choanozoa|Metazoa|Animalia|parahoxozoa|Bilateria|Protostomia|Lophotrochozoa|Annelida|Pleistoannelida|Sedentaria|core-sedentarids|AT-clade|Terebelliformia|Terebellidae|g-Lanice|Lanice-conchile'
	'REF-TREE_X79874_Eukaryota|Amorphea|Obazoa|Opisthokonta|Holozoa|Choanozoa|Metazoa|Animalia|parahoxozoa|Bilateria|Protostomia|Lophotrochozoa|Annelida|AS-clade|Sipuncula|core-Sip|g-Phascolosoma|Phascolosoma-granulatum_0-1840____size_6_length_1840'
	'REF-TREE_X83817_Eukaryota|Amorphea|Obazoa|Opisthokonta|Nucletmycea|Fungi|core-fungi|Dikarya|Ascomycota|saccharomyceta|Saccharomycotina|g-Brettanomyces|Brettanomyces-custersianus_0-1779____size_2_length_1779'[&!color=#000000]
	'REF-TREE_X87984_Eukaryota|Amorphea|Obazoa|Opisthokonta|Holozoa|Choanozoa|Metazoa|Animalia|parahoxozoa|Bilateria|Protostomia|Ecdysozoa|Scalidophora|Priapulida|core-P|g-Priapulus|Priapulus-caudatus_0-1810____size_5_length_1810'
	'REF-TREE_X89485_Eukaryota|Amorphea|Obazoa|Opisthokonta|Holozoa|Choanozoa|Metazoa|Animalia|parahoxozoa|Bilateria|Protostomia|Ecdysozoa|Panarthropoda|Arthropoda|Mandibulata|Pancrustacea|Hexapoda|Collembola|Poduromorpha|Poduridae|g-Podura|Podura-aquatica_1-'
	'REF-TREE_X89488_Eukaryota|Amorphea|Obazoa|Opisthokonta|Holozoa|Choanozoa|Metazoa|Animalia|parahoxozoa|Bilateria|Protostomia|Ecdysozoa|Panarthropoda|Arthropoda|Mandibulata|Pancrustacea|Hexapoda|Insecta|Pterygota|Neoptera|Polyneoptera|Phasmatodea|Anareolat'
	'REF-TREE_X89490_Eukaryota|Amorphea|Obazoa|Opisthokonta|Holozoa|Choanozoa|Metazoa|Animalia|parahoxozoa|Bilateria|Protostomia|Ecdysozoa|Panarthropoda|Arthropoda|Mandibulata|Pancrustacea|Hexapoda|Insecta|Pterygota|Neoptera|Polyneoptera|Dermaptera|Forficuloi'
	'REF-TREE_X89494_Eukaryota|Amorphea|Obazoa|Opisthokonta|Holozoa|Choanozoa|Metazoa|Animalia|parahoxozoa|Bilateria|Protostomia|Ecdysozoa|Panarthropoda|Arthropoda|Mandibulata|Pancrustacea|Hexapoda|Insecta|Pterygota|Neoptera|Holometabola|Neuropterida|Raphidio'
	'REF-TREE_X89518_Eukaryota|Amorphea|Obazoa|Opisthokonta|Nucletmycea|Fungi|core-fungi|Dikarya|Ascomycota|saccharomyceta|Saccharomycotina|g-Candida|Candida-intermedia_0-1760____size_23_length_1760'[&!color=#000000]
	'REF-TREE_X90531_Eukaryota|Amorphea|Obazoa|Opisthokonta|Holozoa|Choanozoa|Metazoa|Animalia|parahoxozoa|Bilateria|Deuterostomia|Ambulacraria|Echinodermata|Eleutherozoa|Echinozoa|Holothuroidea|Apodida|synaptids|g-Polycheira|Polycheira-rufescens_1-1827____si'
	'REF-TREE_X91971_Eukaryota|Amorphea|Obazoa|Opisthokonta|Holozoa|Choanozoa|Metazoa|Animalia|parahoxozoa|Bilateria|Protostomia|Lophotrochozoa|Mollusca|Conchifera|Gastropoda|Neritimorpha|Neritidae|g-Nerita|Nerita-albicilla_0-1819____size_32_length_1819'
	'REF-TREE_X91972_Eukaryota|Amorphea|Obazoa|Opisthokonta|Holozoa|Choanozoa|Metazoa|Animalia|parahoxozoa|Bilateria|Protostomia|Lophotrochozoa|Mollusca|Conchifera|Bivalvia|Heterodonta|Euheterodonta|Imparidentia|Cardioidea|Tridacnidae|g-Tridacna|isolate_Winne'
	'REF-TREE_X97156_Eukaryota|Amorphea|Obazoa|Opisthokonta|Holozoa|Choanozoa|Metazoa|Animalia|parahoxozoa|Bilateria|Deuterostomia|Ambulacraria|Echinodermata|Eleutherozoa|Asterozoa|Ophiuroidea|Ophiuridea|Ophiurida|Ophiurina|Gnathophiurina|g-Amphipholis|Amphip'
	'REF-TREE_X97157_Eukaryota|Amorphea|Obazoa|Opisthokonta|Holozoa|Choanozoa|Metazoa|Animalia|parahoxozoa|Bilateria|Protostomia|Lophotrochozoa|Dicyemida|isolate_Pawlowski-1996_0-1663____size_7_length_1663'
	'REF-TREE_X97158_Eukaryota|Amorphea|Obazoa|Opisthokonta|Holozoa|Choanozoa|Metazoa|Animalia|parahoxozoa|Bilateria|Protostomia|Lophotrochozoa|Orthonectida|g-Rhopalura|Rhopalura-ophiocomae_0-1859____size_2_length_1859'
	'REF-TREE_Y12108_Eukaryota|Amorphea|Obazoa|Opisthokonta|Nucletmycea|Fungi|core-fungi|Dikarya|Ascomycota|saccharomyceta|Saccharomycotina|g-Zygowilliopsis|Zygowilliopsis-californica_0-1772____size_6_length_1772'[&!color=#000000]
	'REF-TREE_Y12110_Eukaryota|Amorphea|Obazoa|Opisthokonta|Nucletmycea|Fungi|core-fungi|Dikarya|Ascomycota|saccharomyceta|Saccharomycotina|g-Williopsis|Williopsis-pratensis_0-1780____size_4_length_1780'[&!color=#000000]
	'REF-TREE_Y12511_Eukaryota|Amorphea|Obazoa|Opisthokonta|Nucletmycea|Fungi|core-fungi|Dikarya|Ascomycota|saccharomyceta|Saccharomycotina|g-Williopsis|Williopsis-salicorniae_0-1786____size_84_length_1786'[&!color=#000000]
	'REF-TREE_Y16914_Eukaryota|Amorphea|Obazoa|Opisthokonta|Holozoa|Choanozoa|Metazoa|Animalia|parahoxozoa|Bilateria|Protostomia|Ecdysozoa|Nematozoa|Nematoda|Enoplia|Enoplida|enoplines|Enoploidea|Enoplidae|g-Enoplus|Enoplus-meridionalis_13-1813____size_55_len'
	'REF-TREE_Y16917_Eukaryota|Amorphea|Obazoa|Opisthokonta|Holozoa|Choanozoa|Metazoa|Animalia|parahoxozoa|Bilateria|Protostomia|Ecdysozoa|Nematozoa|Nematoda|Chromadoria|Desmodorida|Desmodoroidea|Desmodoridae|g-Eubostrichus|Eubostrichus-topiarius_13-1812____s'
	'REF-TREE_Y18700_Eukaryota|Amorphea|Obazoa|Opisthokonta|Nucletmycea|Fungi|core-fungi|Dikarya|Ascomycota|saccharomyceta|Pezizomycotina|leotiomyceta|dothideomyceta|Dothideomycetes|g-Hortaea|Hortaea-werneckii_0-1784____size_350_length_1784'[&!color=#000000]
	'REF-TREE_Y19155_Eukaryota|Amorphea|Obazoa|Opisthokonta|Holozoa|Ichthyosporea|Ichthyophonida|AEI-clade|g-Amoebidium|Amoebidium-parasiticum|strain_ATCC-32708_1-1797____size_3_length_1796'
	'REF-TREE_Z21671_Eukaryota|Amorphea|Obazoa|Opisthokonta|Holozoa|Choanozoa|Metazoa|Animalia|parahoxozoa|Cnidaria|Anthozoa|Hexacorallia|Actiniaria|Enthemonae|actinioids|g-Anthopleura|Anthopleura-kurogane_1-1795____size_1_length_1794'
	'REF-TREE_Z22518_Eukaryota|Amorphea|Obazoa|Opisthokonta|Holozoa|Choanozoa|Metazoa|Animalia|parahoxozoa|Bilateria|Protostomia|Ecdysozoa|Panarthropoda|Arthropoda|Mandibulata|Pancrustacea|Malacostraca|Eumalacostraca|Eucarida|Decapoda|Brachyura|Epialtidae|g-P'
	'REF-TREE_Z34900_Eukaryota|Amorphea|Obazoa|Opisthokonta|Holozoa|Choanozoa|Choanoflagellata|Craspedida|Codosiga-lineage|g-Sphaeroeca|Sphaeroeca-volvox|strain_Petrov-1994_0-1779____size_1_length_1779'
	'REF-TREE_Z49195_Eukaryota|Amorphea|Obazoa|Opisthokonta|Holozoa|Choanozoa|Metazoa|Animalia|parahoxozoa|Cnidaria|Anthozoa|Octocorallia|g-Bellonella|Bellonella-rigida_1-1821____size_4_length_1820'
	'REF-TREE_Z50840_Eukaryota|Amorphea|Obazoa|Opisthokonta|Nucletmycea|Fungi|core-fungi|Dikarya|Ascomycota|saccharomyceta|Saccharomycotina|g-Blastobotrys|Blastobotrys-adeninivorans_1601-3401____size_13_length_1800'[&!color=#000000]
	'REF-TREE_Z83748_Eukaryota|Amorphea|Obazoa|Opisthokonta|Holozoa|Choanozoa|Metazoa|Animalia|parahoxozoa|Bilateria|Protostomia|Lophotrochozoa|Annelida|Pleistoannelida|Sedentaria|core-sedentarids|Clitellata|Lumbricina|Aeolosomatidae|g-Aeolosoma|isolate_Moon-'
	'REF-TREE_Z86106_Eukaryota|Amorphea|Obazoa|Opisthokonta|Holozoa|Choanozoa|Metazoa|Animalia|parahoxozoa|Cnidaria|Anthozoa|Octocorallia|g-Virgularia|Virgularia-gustaviana_1-1804____size_1_length_1803'
	'REF-TREE_Z86107_Eukaryota|Amorphea|Obazoa|Opisthokonta|Holozoa|Choanozoa|Metazoa|Animalia|parahoxozoa|Cnidaria|Medusozoa|Hydrozoa|Hydroidolina|Capitata|g-Coryne|Coryne-pusilla_1-1803____size_7_length_1802'
	'REF-TREE_Z86122_Eukaryota|Amorphea|Obazoa|Opisthokonta|Holozoa|Choanozoa|Metazoa|Animalia|parahoxozoa|Cnidaria|Medusozoa|Hydrozoa|Hydroidolina|Leptothecata|g-Gymnangium|Gymnangium-hians_1-1807____size_1_length_1806'
	'REF-TREE_Z92899_Eukaryota|Amorphea|Obazoa|Opisthokonta|Holozoa|Choanozoa|Metazoa|Animalia|parahoxozoa|Cnidaria|Medusozoa|Hydrozoa|Hydroidolina|Leptothecata|g-Selaginopsis|Selaginopsis-cornigera_1-1823____size_1_length_1822'
	'REF-TREE_Z92900_Eukaryota|Amorphea|Obazoa|Opisthokonta|Holozoa|Choanozoa|Metazoa|Animalia|parahoxozoa|Cnidaria|Anthozoa|Octocorallia|g-Calicogorgia|Calicogorgia-granulosa_1-1818____size_1_length_1817'
	'REF-TREE_Z92903_Eukaryota|Amorphea|Obazoa|Opisthokonta|Holozoa|Choanozoa|Metazoa|Animalia|parahoxozoa|Cnidaria|Anthozoa|Octocorallia|g-Leioptilus|Leioptilus-fimbriatus_1-1798____size_1_length_1797'
	'REF-TREE_Z92904_Eukaryota|Amorphea|Obazoa|Opisthokonta|Holozoa|Choanozoa|Metazoa|Animalia|parahoxozoa|Cnidaria|Anthozoa|Hexacorallia|Actiniaria|Enthemonae|g-Epiactis|Epiactis-japonica_1-1792____size_1_length_1791'
	'REF-TREE_Z92905_Eukaryota|Amorphea|Obazoa|Opisthokonta|Holozoa|Choanozoa|Metazoa|Animalia|parahoxozoa|Cnidaria|Anthozoa|Hexacorallia|Actiniaria|Enthemonae|metridioids|g-Flosmaris|Flosmaris-mutsuensis_1-1801____size_1_length_1800'
	'REF-TREE_Z92906_Eukaryota|Amorphea|Obazoa|Opisthokonta|Holozoa|Choanozoa|Metazoa|Animalia|parahoxozoa|Cnidaria|Anthozoa|Hexacorallia|CS-clade|Scleractinia|g-Tubastraea|Tubastraea-coccinea_1-1789____size_1_length_1788'
	'REF-TREE_Z92907_Eukaryota|Amorphea|Obazoa|Opisthokonta|Holozoa|Choanozoa|Metazoa|Animalia|parahoxozoa|Cnidaria|Anthozoa|Hexacorallia|CS-clade|Scleractinia|g-Rhizopsammia|Rhizopsammia-minuta_1-1797____size_1_length_1796'
	'REF-TREE_Z92908_Eukaryota|Amorphea|Obazoa|Opisthokonta|Holozoa|Choanozoa|Metazoa|Animalia|parahoxozoa|Cnidaria|Anthozoa|Hexacorallia|Antipatharia|g-Antipathes|Antipathes-lata_1-1797____size_1_length_1796'
	'REF-TREE_Z96946_Eukaryota|Amorphea|Obazoa|Opisthokonta|Holozoa|Choanozoa|Metazoa|Animalia|parahoxozoa|Bilateria|Protostomia|Ecdysozoa|Nematozoa|Nematoda|Chromadoria|Rhabditida|Spirurina|Gnathostomatidae|g-Gnathostoma|Gnathostoma-binucleatum_3-1794____siz'
	'REF-TREE_Z99950_Eukaryota|Amorphea|Obazoa|Opisthokonta|Holozoa|Choanozoa|Metazoa|Animalia|parahoxozoa|Bilateria|Protostomia|Lophotrochozoa|Platyhelminthes|Rhabditophora|Euneoophora|Adiaphanida|Tricladida|Maricola|g-Procerodes|Procerodes-littoralis_0-1755'
	'Silva_18S_rRNA__AB275066.1.1662_Eukaryota-Amorphea-Obazoa-Opisthokonta-Holozoa-Choanozoa-Choanoflagellata-Choanoflagellida-Craspedida-Codosigidae-Lagenoeca-uncultured_eukaryote_0-1662____size_5_length_1662'
	'Silva_18S_rRNA__AB971047.1.1304_Eukaryota-Amorphea-Obazoa-Opisthokonta-Holozoa-Choanozoa-Choanoflagellata-Ichthyosporea-Ichthyophonae-Ichthyophonidae-Freshwater_Ichthyosporeans_1-uncultured_freshwater_eukaryote_1-1299____size_1_length_1298'
	'Silva_18S_rRNA__AF372736.1.1253_Eukaryota-Amorphea-Obazoa-Opisthokonta-Holozoa-Choanozoa-Choanoflagellata-Choanoflagellida-Clade_L-uncultured_Choanoflagellida_0-1253____size_1_length_1253'
	'Silva_18S_rRNA__AY426933.1.1786_Eukaryota-Amorphea-Obazoa-Opisthokonta-Holozoa-Choanozoa-Choanoflagellata-Choanoflagellida-Craspedida-Codosigidae-Lagenoeca-uncultured_marine_eukaryote_1-1785____size_10_length_1784'
	'Silva_18S_rRNA__AY821948.1.1707_Eukaryota-Amorphea-Obazoa-Opisthokonta-Holozoa-Choanozoa-Choanoflagellata-Choanoflagellida-Craspedida-uncultured_Choanoflagellida_0-1678____size_1_length_1678'
	'Silva_18S_rRNA__AY821949.1.1552_Eukaryota-Amorphea-Obazoa-Opisthokonta-Holozoa-Choanozoa-Choanoflagellata-Choanoflagellida-Craspedida-Salpingoecidae-uncultured_Choanoflagellida_1-1533____size_1_length_1532'
	'Silva_18S_rRNA__DQ103822.1.1560_Eukaryota-Amorphea-Obazoa-Opisthokonta-Holozoa-Choanozoa-Choanoflagellata-Filasterea-Ministeriida-Capsasporidae-Marine_Group-uncultured_marine_eukaryote_1-1559____size_1_length_1558'
	'Silva_18S_rRNA__DQ104590.1.1046_Eukaryota-Amorphea-Obazoa-Opisthokonta-Holozoa-Choanozoa-Choanoflagellata-Choanoflagellida-Craspedida-Codosigidae-Freshwater_Choanoflagellates_1-uncultured_eukaryote_85-1038____size_1_length_953'
	'Silva_18S_rRNA__DQ244007.1.1697_Eukaryota-Amorphea-Obazoa-Opisthokonta-Holozoa-Choanozoa-Choanoflagellata-Ichthyosporea-Ichthyophonae-Abeoformidae-uncultured_Choanoflagellida_0-1697____size_3_length_1697'
	'Silva_18S_rRNA__EF024885.1.1783_Eukaryota-Amorphea-Obazoa-Opisthokonta-Holozoa-Choanozoa-Choanoflagellata-Choanoflagellida-Clade_L-uncultured_Eimeriidae_0-1783____size_27_length_1783'
	'Silva_18S_rRNA__EF173001.1.1670_Eukaryota-Amorphea-Obazoa-Opisthokonta-Holozoa-Choanozoa-Choanoflagellata-Choanoflagellida-Craspedida-Incertae_Sedis-uncultured_eukaryote_0-1670____size_6_length_1670'
	'Silva_18S_rRNA__EU144001.1.800_Eukaryota-Amorphea-Obazoa-Opisthokonta-Holozoa-Choanozoa-Choanoflagellata-Ichthyosporea-Ichthyophonae-Ichthyophonidae-Amoebidium-uncultured_eukaryote_1-800____size_1_length_799'
	'Silva_18S_rRNA__EU446321.1.1558_Eukaryota-Amorphea-Obazoa-Opisthokonta-Holozoa-Choanozoa-Choanoflagellata-Choanoflagellida-Acanthoecida-Stephanoecidae-Marine_Choanoflagellates_2-uncultured_marine_eukaryote_3-1554____size_5_length_1551'
	'Silva_18S_rRNA__FJ157338.1.1651_Eukaryota-Amorphea-Obazoa-Opisthokonta-Holozoa-Choanozoa-Choanoflagellata-Choanoflagellida-Craspedida-Codosigidae-Freshwater_Choanoflagellates_1-uncultured_eukaryote_1-1651____size_1_length_1650'
	'Silva_18S_rRNA__FJ410659.1.800_Eukaryota-Amorphea-Obazoa-Opisthokonta-Holozoa-Choanozoa-Choanoflagellata-Choanoflagellida-Clade_L-uncultured_apicomplexan_0-798____size_1_length_798'
	'Silva_18S_rRNA__FJ848455.1.1550_Eukaryota-Amorphea-Obazoa-Opisthokonta-Holozoa-Choanozoa-Choanoflagellata-Choanoflagellida-Craspedida-Salpingoecidae-uncultured_eukaryote_4-1548____size_23_length_1544'
	'Silva_18S_rRNA__FJ848495.1.1550_Eukaryota-Amorphea-Obazoa-Opisthokonta-Holozoa-Choanozoa-Choanoflagellata-Choanoflagellida-Craspedida-Salpingoecidae-uncultured_eukaryote_4-1548____size_1_length_1544'
	'Silva_18S_rRNA__FJ848496.1.1553_Eukaryota-Amorphea-Obazoa-Opisthokonta-Holozoa-Choanozoa-Choanoflagellata-Choanoflagellida-Craspedida-Salpingoecidae-uncultured_eukaryote_4-1551____size_2_length_1547'
	'Silva_18S_rRNA__FN690482.1.1700_Eukaryota-Amorphea-Obazoa-Opisthokonta-Holozoa-Choanozoa-Choanoflagellata-Filasterea-Ministeriida-Capsasporidae-Marine_Group-uncultured_eukaryote_1-1696____size_9_length_1695'
	'Silva_18S_rRNA__GQ913187.1.785_Eukaryota-Amorphea-Obazoa-Opisthokonta-Holozoa-Choanozoa-Choanoflagellata-Filasterea-Ministeriida-Capsasporidae-Marine_Group-uncultured_eukaryote_3-762____size_1_length_759'
	'Silva_18S_rRNA__GU290066.1.1798_Eukaryota-Amorphea-Obazoa-Opisthokonta-Holozoa-Choanozoa-Choanoflagellata-Choanoflagellida-Craspedida-Codosigidae-Freshwater_Choanoflagellates_1-uncultured_eukaryote_1-1798____size_12_length_1797'
	'Silva_18S_rRNA__GU290101.1.1910_Eukaryota-Amorphea-Obazoa-Opisthokonta-Holozoa-Choanozoa-Choanoflagellata-Choanoflagellida-Craspedida-uncultured_eukaryote_1-1910____size_1_length_1909'
	'Silva_18S_rRNA__GU385597.1.1698_Eukaryota-Amorphea-Obazoa-Opisthokonta-Holozoa-Choanozoa-Choanoflagellata-Filasterea-Ministeriida-Capsasporidae-Marine_Group-uncultured_marine_eukaryote_0-1698____size_2_length_1698'
	'Silva_18S_rRNA__GU479961.1.1465_Eukaryota-Amorphea-Obazoa-Opisthokonta-Holozoa-Choanozoa-Choanoflagellata-Ichthyosporea-Ichthyophonae-Ichthyophonidae-Freshwater_Ichthyosporeans_1-uncultured_Eccrinales_9-1464____size_2_length_1455'
	'Silva_18S_rRNA__GU647190.1.1534_Eukaryota-Amorphea-Obazoa-Opisthokonta-Holozoa-Choanozoa-Choanoflagellata-Choanoflagellida-Craspedida-Salpingoecidae-Freshwater_Choanoflagellates_2-uncultured_freshwater_eukaryote_16-1534____size_2_length_1518'
	'Silva_18S_rRNA__GU824302.1.1204_Eukaryota-Amorphea-Obazoa-Opisthokonta-Holozoa-Choanozoa-Choanoflagellata-Choanoflagellida-Craspedida-Codosigidae-Lagenoeca-uncultured_eukaryote_0-1199____size_1_length_1199'
	'Silva_18S_rRNA__GU824782.1.1067_Eukaryota-Amorphea-Obazoa-Opisthokonta-Holozoa-Choanozoa-Choanoflagellata-Filasterea-Ministeriida-Capsasporidae-Marine_Group-uncultured_eukaryote_0-1067____size_1_length_1067'
	'Silva_18S_rRNA__GU825018.1.1078_Eukaryota-Amorphea-Obazoa-Opisthokonta-Holozoa-Choanozoa-Choanoflagellata-Choanoflagellida-Craspedida-Codosigidae-Lagenoeca-uncultured_eukaryote_0-1066____size_1_length_1066'
	'Silva_18S_rRNA__GU825022.1.1388_Eukaryota-Amorphea-Obazoa-Opisthokonta-Holozoa-Choanozoa-Choanoflagellata-Choanoflagellida-Craspedida-Codosigidae-Lagenoeca-uncultured_eukaryote_0-1387____size_4_length_1387'
	'Silva_18S_rRNA__HM490240.1.921_Eukaryota-Amorphea-Obazoa-Opisthokonta-Holozoa-Choanozoa-Choanoflagellata-Ichthyosporea-Dermocystida-Rhinosporideacae-uncultured_eukaryote_6-921____size_1_length_915'
	'Silva_18S_rRNA__HQ219425.1.2606_Eukaryota-Amorphea-Obazoa-Opisthokonta-Holozoa-Choanozoa-Choanoflagellata-Ichthyosporea-Ichthyophonae-Ichthyophonidae-Freshwater_Ichthyosporeans_1-uncultured_Ichthyosporea_0-1768____size_3_length_1768'
	'Silva_18S_rRNA__JN547263.1.1001_Eukaryota-Amorphea-Obazoa-Opisthokonta-Holozoa-Choanozoa-Choanoflagellata-Ichthyosporea-Ichthyophonae-Pseudoperkinsidae-uncultured_eukaryote_1-1000____size_1_length_999'
	'Silva_18S_rRNA__JN825671.1.1015_Eukaryota-Amorphea-Obazoa-Opisthokonta-Holozoa-Choanozoa-Choanoflagellata-Choanoflagellida-Clade_L-uncultured_Choanoflagellida_0-1015____size_1_length_1015'
	'Silva_18S_rRNA__JN825684.1.1043_Eukaryota-Amorphea-Obazoa-Opisthokonta-Holozoa-Choanozoa-Choanoflagellata-Filasterea-Ministeriida-uncultured_Choanoflagellida_0-1043____size_1_length_1043'
	'Silva_18S_rRNA__JN825690.1.952_Eukaryota-Amorphea-Obazoa-Opisthokonta-Holozoa-Choanozoa-Choanoflagellata-Choanoflagellida-Craspedida-Codonosigidae-Sphaeroeca-uncultured_Choanoflagellida_1-951____size_1_length_950'
	'Silva_18S_rRNA__JN825692.1.1073_Eukaryota-Amorphea-Obazoa-Opisthokonta-Holozoa-Choanozoa-Choanoflagellata-Filasterea-Ministeriida-Capsasporidae-Marine_Group-uncultured_Choanoflagellida_4-1073____size_1_length_1069'
	'Silva_18S_rRNA__JN832902.1.1035_Eukaryota-Amorphea-Obazoa-Opisthokonta-Holozoa-Choanozoa-Choanoflagellata-Choanoflagellida-Craspedida-Salpingoecidae-uncultured_eukaryote_0-1034____size_1_length_1034'
	'Silva_18S_rRNA__KC315811.1.1644_Eukaryota-Amorphea-Obazoa-Opisthokonta-Holozoa-Choanozoa-Choanoflagellata-Ichthyosporea-Ichthyophonae-Pseudoperkinsidae-uncultured_eukaryote_1-1644____size_2_length_1643'
	'Silva_18S_rRNA__KC486775.1.1637_Eukaryota-Amorphea-Obazoa-Opisthokonta-Holozoa-Choanozoa-Choanoflagellata-Ichthyosporea-Ichthyophonae-Abeoformidae-uncultured_Amoebidium_0-1633____size_1_length_1633'
	'Silva_18S_rRNA__KF129964.1.1760_Eukaryota-Amorphea-Obazoa-Opisthokonta-Holozoa-Choanozoa-Choanoflagellata-Choanoflagellida-Craspedida-Codosigidae-Lagenoeca-uncultured_eukaryote_0-1760____size_1_length_1760'
	'Silva_18S_rRNA__KF130500.1.1748_Eukaryota-Amorphea-Obazoa-Opisthokonta-Holozoa-Choanozoa-Choanoflagellata-Choanoflagellida-Craspedida-Incertae_Sedis-uncultured_eukaryote_0-1748____size_3_length_1748'
	'Silva_18S_rRNA__KF130554.1.1742_Eukaryota-Amorphea-Obazoa-Opisthokonta-Holozoa-Choanozoa-Choanoflagellata-Choanoflagellida-Craspedida-Codosigidae-Lagenoeca-uncultured_eukaryote_0-1742____size_1_length_1742'
	'Silva_18S_rRNA__KJ760652.1.1793_Eukaryota-Amorphea-Obazoa-Opisthokonta-Holozoa-Choanozoa-Choanoflagellata-Filasterea-Ministeriida-Capsasporidae-Marine_Group-uncultured_eukaryote_1-1793____size_9_length_1792'
	'Silva_18S_rRNA__KU743829.1.1794_Eukaryota-Amorphea-Obazoa-Opisthokonta-Holozoa-Choanozoa-Choanoflagellata-Choanoflagellida-Craspedida-Salpingoecidae-Salpingoeca-uncultured_eukaryote_0-1794____size_1_length_1794'
	'Silva_18S_rRNA__KY355604.1.1058_Eukaryota-Amorphea-Obazoa-Opisthokonta-Holozoa-Choanozoa-Choanoflagellata-Ichthyosporea-Ichthyophonae-Ichthyophonidae-Freshwater_Ichthyosporeans_1-uncultured_eukaryote_1-1057____size_1_length_1056'
	'Silva_18S_rRNA__LC220088.1.771_Eukaryota-Amorphea-Obazoa-Opisthokonta-Holozoa-Choanozoa-Choanoflagellata-Ichthyosporea-Ichthyophonae-Ichthyophonidae-Paramoebidium-uncultured_eukaryote_2-770____size_1_length_768'
	'Silva_18S_rRNA__LC222918.1.1693_Eukaryota-Amorphea-Obazoa-Opisthokonta-Holozoa-Choanozoa-Choanoflagellata-Choanoflagellida-Craspedida-Codosigidae-Freshwater_Choanoflagellates_1-uncultured_eukaryote_0-1692____size_7_length_1692'
	'Silva_18S_rRNA__LC222935.1.1705_Eukaryota-Amorphea-Obazoa-Opisthokonta-Holozoa-Choanozoa-Choanoflagellata-Choanoflagellida-Craspedida-Codosigidae-Freshwater_Choanoflagellates_1-uncultured_eukaryote_0-1704____size_1_length_1704'
	'Silva_18S_rRNA__OBEP010045684.1.1503_Eukaryota-Amorphea-Obazoa-Opisthokonta-Holozoa-Choanozoa-Choanoflagellata-Choanoflagellida-Clade_L-metagenome_1-1503____size_5_length_1502'
	'Silva_18S_rRNA__OBEP010070581.1.1687_Eukaryota-Amorphea-Obazoa-Opisthokonta-Holozoa-Choanozoa-Choanoflagellata-Choanoflagellida-Clade_L-metagenome_0-1683____size_2_length_1683'
	'Silva_18S_rRNA__OBEP010107184.2.1443_Eukaryota-Amorphea-Obazoa-Opisthokonta-Holozoa-Choanozoa-Choanoflagellata-Choanoflagellida-Clade_L-metagenome_1-1442____size_2_length_1441'
	'Silva_18S_rRNA__OBEP010124091.2.1302_Eukaryota-Amorphea-Obazoa-Opisthokonta-Holozoa-Choanozoa-Choanoflagellata-Choanoflagellida-Craspedida-Codosigidae-Lagenoeca-metagenome_5-1300____size_1_length_1295'
	'Silva_18S_rRNA__OBEP010137028.1.1448_Eukaryota-Amorphea-Obazoa-Opisthokonta-Holozoa-Choanozoa-Choanoflagellata-Filasterea-Ministeriida-metagenome_1-1448____size_2_length_1447'
	'Silva_18S_rRNA__OBEP010156627.1.1538_Eukaryota-Amorphea-Obazoa-Opisthokonta-Holozoa-Choanozoa-Choanoflagellata-Choanoflagellida-Craspedida-Salpingoecidae-metagenome_0-1537____size_2_length_1537'
	'Silva_18S_rRNA__OBEP010255540.1.1540_Eukaryota-Amorphea-Obazoa-Opisthokonta-Holozoa-Choanozoa-Choanoflagellata-Choanoflagellida-Craspedida-Salpingoecidae-metagenome_0-1539____size_2_length_1539'
	'Silva_18S_rRNA__OBEP010278239.1.1378_Eukaryota-Amorphea-Obazoa-Opisthokonta-Holozoa-Choanozoa-Choanoflagellata-Filasterea-Ministeriida-Capsasporidae-metagenome_1-1378____size_3_length_1377'
	'Silva_18S_rRNA__OBEP010654793.1.1453_Eukaryota-Amorphea-Obazoa-Opisthokonta-Holozoa-Choanozoa-Choanoflagellata-Ichthyosporea-Dermocystida-Rhinosporideacae-Rhinosporidium-metagenome_1-1453____size_3_length_1452'
	'Silva_18S_rRNA__OBEP011175398.1.1425_Eukaryota-Amorphea-Obazoa-Opisthokonta-Holozoa-Choanozoa-Choanoflagellata-Choanoflagellida-Craspedida-metagenome_0-1425____size_2_length_1425'
	'Silva_18S_rRNA__OBEP011185723.1.1393_Eukaryota-Amorphea-Obazoa-Opisthokonta-Holozoa-Choanozoa-Choanoflagellata-Choanoflagellida-Craspedida-Salpingoecidae-metagenome_1-1393____size_2_length_1392'
	'Silva_18S_rRNA__OBEP011440177.1.1591_Eukaryota-Amorphea-Obazoa-Opisthokonta-Holozoa-Choanozoa-Choanoflagellata-Choanoflagellida-Clade_L-metagenome_1-1591____size_2_length_1590'
	'Silva_18S_rRNA__OBEP011465314.1.1762_Eukaryota-Amorphea-Obazoa-Opisthokonta-Holozoa-Choanozoa-Choanoflagellata-Choanoflagellida-Clade_L-metagenome_0-1762____size_25_length_1762'
	'Silva_18S_rRNA__OESY010031960.4801.6592_Eukaryota-Amorphea-Obazoa-Opisthokonta-Holozoa-Choanozoa-Choanoflagellata-Ichthyosporea-Ichthyophonae-Ichthyophonidae-Amoebidium-Rotaria_magnacalcarata_0-1792____size_8_length_1792'
	'ncbi_blast_18S_rRNA__KJ957795.1_Choanoflagellida_sp._FN-2015_small_subunit_ribosomal_RNA_gene__partial_sequence_0-1548____size_7_length_1548'
	'ncbi_blast_18S_rRNA__MK177628.1_Uncultured_eukaryote_clone_DDI204.fa_small_subunit_ribosomal_RNA_gene__partial_sequence_0-1715____size_1_length_1715'
	'ncbi_blast_18S_rRNA__MK177642.1_Uncultured_Eimeriidae_clone_DDI275.fa_small_subunit_ribosomal_RNA_gene__partial_sequence_0-1705____size_1_length_1705'
	'ncbi_blast_18S_rRNA__ON754285.1_Uncultured_eukaryote_clone_Geng_Chaobaihe_Clone_1_small_subunit_ribosomal_RNA_gene__partial_sequence_1-1230____size_1_length_1229'
	'ncbi_metagenomes_18S_rRNA__CAAAEW010044077.1_bioreactor_metagenome__genome_assembly__contig__NODE_44077_length_2126_cov_29.704491__whole_genome_shotgun_sequence_0-1158_-__size_1_length_1158'
	'ncbi_metagenomes_18S_rRNA__FKKE01011326.1_freshwater_metagenome__genome_assembly__contig__11326__whole_genome_shotgun_sequence_0-1190_-__size_2_length_1190'
	'ncbi_metagenomes_18S_rRNA__FPLS01003526.1_metagenome__genome_assembly__contig__3526__whole_genome_shotgun_sequence_1-1396____size_4_length_1395'
	'ncbi_metagenomes_18S_rRNA__FPLS01012150.1_metagenome__genome_assembly__contig__12150__whole_genome_shotgun_sequence_4-1330____size_3_length_1326'
	'ncbi_metagenomes_18S_rRNA__FPLS01019718.1_metagenome__genome_assembly__contig__19718__whole_genome_shotgun_sequence_7-1336_-__size_5_length_1329'
	'ncbi_metagenomes_18S_rRNA__JAKFZD010052931.1_Drinking_water_metagenome__ND5_0052931__whole_genome_shotgun_sequence_849-2806____size_1_length_1957'
	'ncbi_metagenomes_18S_rRNA__JAOQFC010008987.1_Soil_metagenome__isolate_ANT004_NODE_8987_length_5169_cov_7.944857__whole_genome_shotgun_sequence_0-1402____size_1_length_1402'
	'ncbi_metagenomes_18S_rRNA__JBBCKJ010075580.1_Soil_metagenome__isolate_ConsPlastic_A_P10A_000000075581__whole_genome_shotgun_sequence_2-1419_-__size_1_length_1417'
	'ncbi_metagenomes_18S_rRNA__JBGOPM0102023204.1_Lake_water_metagenome__isolate_Part2_Ga0590176_14165475__whole_genome_shotgun_sequence_0-1132_-__size_1_length_1132'
	'ncbi_metagenomes_18S_rRNA__JBGOPM0106358173.1_Lake_water_metagenome__isolate_Part2_Ga0590176_44517517__whole_genome_shotgun_sequence_8-759____size_1_length_751'
	'ncbi_metagenomes_18S_rRNA__JBGOPN0101245395.1_Lake_water_metagenome__isolate_Part3_Ga0590176_08719518__whole_genome_shotgun_sequence_9-1193____size_1_length_1184'
	'ncbi_metagenomes_18S_rRNA__JBGOPO0102676598.1_Lake_water_metagenome__isolate_Part4_Ga0590176_18740110__whole_genome_shotgun_sequence_0-1218_-__size_2_length_1218'
	'ncbi_metagenomes_18S_rRNA__OBEP010027909.1_metagenome__genome_assembly__contig__sd01_Sediment-Limfjorden_1to2cm_sandy_muddy_B-CCTGCTTGGCTTGTCGGGTAAGTGTAATAT-contig-1-11492__whole_genome_shotgun_sequence_0-1489____size_2_length_1489'
	'ncbi_metagenomes_18S_rRNA__OBEP010105153.1_metagenome__genome_assembly__contig__sd01_Sediment-Limfjorden_1to2cm_sandy_muddy_B-ACTCTCTTCATCCACTGTGGTGCAACGATT-contig-1-11557__whole_genome_shotgun_sequence_4-1530____size_5_length_1526'
	'ncbi_metagenomes_18S_rRNA__OBEP010130208.1_metagenome__genome_assembly__contig__sd01_Sediment-Limfjorden_1to2cm_sandy_muddy_B-AGTTTAATGCGTTCTACTATACTATTACGG-contig-1-11361__whole_genome_shotgun_sequence_0-1334____size_2_length_1334'
	'ncbi_metagenomes_18S_rRNA__OBEP010149102.1_metagenome__genome_assembly__contig__sd01_Sediment-Limfjorden_1to2cm_sandy_muddy_B-TATACTATTTATTCGATAGTTTTATTGGGT-contig-1-11313__whole_genome_shotgun_sequence_9-1286____size_4_length_1277'
	'ncbi_metagenomes_18S_rRNA__OBEP010150298.1_metagenome__genome_assembly__contig__sd01_Sediment-Limfjorden_1to2cm_sandy_muddy_B-CTTCCGCGGGCAATAGTGTTGTGAGGTCGC-contig-1-11339__whole_genome_shotgun_sequence_1-1312____size_3_length_1311'
	'ncbi_metagenomes_18S_rRNA__OBEP010158646.1_metagenome__genome_assembly__contig__sd01_Sediment-Limfjorden_1to2cm_sandy_muddy_B-GTATATAAACTTTCAAGGCGTATGGGCCCC-contig-1-11211__whole_genome_shotgun_sequence_0-1211____size_1_length_1211'
	'ncbi_metagenomes_18S_rRNA__OBEP010240065.1_metagenome__genome_assembly__contig__sd02_Sediment-Limfjorden_4to5cm_sandy_muddy_B-TGCTATTATTGCAATAACGTTCGATAGCTA-contig-1-11454__whole_genome_shotgun_sequence_0-1454____size_10_length_1454'
	'ncbi_metagenomes_18S_rRNA__OBEP010270971.1_metagenome__genome_assembly__contig__fw01_Freshwater-Artificial_pond_A-GTGGTGAGATCAATGTCTAT-contig-1-11666__whole_genome_shotgun_sequence_2-1638____size_2_length_1636'
	'ncbi_metagenomes_18S_rRNA__OBEP010716283.1_metagenome__genome_assembly__contig__sd04_Sediment-Limfjorden_1to8cm_muddy_B-CATCGGTGCCATACTATATTAGCCTACTGA-contig-1-11377__whole_genome_shotgun_sequence_0-1350____size_2_length_1350'
	'ncbi_metagenomes_18S_rRNA__OBEP011142701.1_metagenome__genome_assembly__contig__sd07_Sediment-Freshwater_stream_A-ACGAGCTAGTTGATTGGGTCATCATAAATG-contig-1-11681__whole_genome_shotgun_sequence_1-1652____size_2_length_1651'
	'ncbi_metagenomes_18S_rRNA__OBEP011189827.1_metagenome__genome_assembly__contig__sd08_Sediment-Artifical_pond_A-AATTTCCTGCTATAACTATTTTCAGTTTCG-contig-1-11374__whole_genome_shotgun_sequence_2-1344____size_4_length_1342'
	'ncbi_metagenomes_18S_rRNA__OBEP011201255.1_metagenome__genome_assembly__contig__sd08_Sediment-Artifical_pond_A-TACGAATTCGTTTCAATTTTTTTTGGTGGT-contig-1-11234__whole_genome_shotgun_sequence_1-1207____size_2_length_1206'
	'ncbi_metagenomes_18S_rRNA__OBEP011425578.1_metagenome__genome_assembly__contig__sd11_Sediment-Madum_lake_A-CCCAATGATGTGTGATAAGTTGAATAAAAA-contig-1-11485__whole_genome_shotgun_sequence_7-1480____size_1_length_1473'
	'ncbi_metagenomes_18S_rRNA__OBEP011432495.1_metagenome__genome_assembly__contig__sd11_Sediment-Madum_lake_A-TGTTCATGAGCGCTATAATTGTGCCAGCTT-contig-1-11282__whole_genome_shotgun_sequence_1-1281____size_2_length_1280'
	'ncbi_metagenomes_18S_rRNA__OBEP011433235.1_metagenome__genome_assembly__contig__sd11_Sediment-Madum_lake_A-TAGGTCGGTGCCCTGAAAGCGATGATGGAC-contig-1-11229__whole_genome_shotgun_sequence_0-1202____size_2_length_1202'
	'ncbi_metagenomes_18S_rRNA__OBEP011438665.1_metagenome__genome_assembly__contig__sd11_Sediment-Madum_lake_A-TAGAACTTTACGAACCTGAATCGCATGGAC-contig-1-11350__whole_genome_shotgun_sequence_2-1320____size_5_length_1318'
	'ncbi_metagenomes_18S_rRNA__OBEP011678441.1_metagenome__genome_assembly__contig__so02_Soil-Organic_matter_horizon_under_grass_lawn_A-GCTCAGGATCACCCCCCGTTGGGGTATTAT-contig-1-11547__whole_genome_shotgun_sequence_1-1523____size_2_length_1522'
	'ncbi_metagenomes_18S_rRNA__ORJL011316691.1_groundwater_metagenome__genome_assembly__contig__k141_1328802__whole_genome_shotgun_sequence_137-1102_-__size_2_length_965'
	'ncbi_metagenomes_18S_rRNA__VFQS010042720.1_Mine_tailings_metagenome__NODE_42716_length_2171_cov_6.50331__whole_genome_shotgun_sequence_954-2171____size_1_length_1217'
;
end;
begin trees;
	tree tree_1 = [&R] ('REF-TREE_AF349563_Eukaryota|Amorphea|Obazoa|Opisthokonta|Nucletmycea|Rotosphaerida|nucleariids|g-Nuclearia|Nuclearia-delicatula|strain_CCAP-1552/1_1-2327____size_1_length_2326':0.00263,'REF-TREE_LN875118_Eukaryota|Amorphea|Obazoa|Opisthokonta|Nucletmycea|Rotosphaerida|nucleariids|g-Nuclearia|Nuclearia-delicatula|strain_D_0-2314____size_5_length_2314':0.00107,(('REF-TREE_LN875109_Eukaryota|Amorphea|Obazoa|Opisthokonta|Nucletmycea|Rotosphaerida|nucleariids|g-Nuclearia|Nuclearia-thermophila|strain_D6_0-1918____size_4_length_1918':0.01022,'REF-TREE_GQ330607_Eukaryota|Amorphea|Obazoa|Opisthokonta|Nucletmycea|Rotosphaerida|nucleariids|g-Nuclearia|clone_PR2_3E_125_4-1537____size_1_length_1533':0.00426)[&label="100/0.78"]:0.00758,((('REF-TREE_AF349565_Eukaryota|Amorphea|Obazoa|Opisthokonta|Nucletmycea|Rotosphaerida|nucleariids|g-Nuclearia|Nuclearia-moebiusi|strain_CCAP-1552/4_1-2154____size_3_length_2153':0.00582,'REF-TREE_LN875108_Eukaryota|Amorphea|Obazoa|Opisthokonta|Nucletmycea|Rotosphaerida|nucleariids|g-Nuclearia|Nuclearia-moebiusi|strain_K_0-2119____size_1_length_2119':0.00778)[&label="100/0.99"]:0.00797,'REF-TREE_EF441978_Eukaryota|Amorphea|Obazoa|Opisthokonta|Nucletmycea|Rotosphaerida|nucleariids|g-Nuclearia|clone_RT10_5E_39_11-1992____size_1_length_1981':0.03764)[&label="100/1.0"]:0.01443,('REF-TREE_LN875120_Eukaryota|Amorphea|Obazoa|Opisthokonta|Nucletmycea|Rotosphaerida|nucleariids|g-Nuclearia|B3-lineage|strain_B3_0-2113____size_2_length_2113':0.02781,((((('REF-TREE_LN875113_Eukaryota|Amorphea|Obazoa|Opisthokonta|Nucletmycea|Rotosphaerida|nucleariids|Npattersoni-clade|A1-lineage|strain_A1_0-2057____size_2_length_2057':0.0,'REF-TREE_LN875112_Eukaryota|Amorphea|Obazoa|Opisthokonta|Nucletmycea|Rotosphaerida|nucleariids|Npattersoni-clade|A1-lineage|strain_NZ_0-1915____size_1_length_1915':0.00196)[&label="100/0.97"]:0.00496,'REF-TREE_KY887581_Eukaryota|Amorphea|Obazoa|Opisthokonta|Nucletmycea|Rotosphaerida|nucleariids|Npattersoni-clade|AP8-lineage|strain_AP8_0-1997____size_1_length_1997':0.00637)[&label="12/0.62"]:0.00393,(('REF-TREE_AY364635_Eukaryota|Amorphea|Obazoa|Opisthokonta|Nucletmycea|Rotosphaerida|nucleariids|Npattersoni-clade|Nuclearia-pattersoni|strain_Dykova-2003_0-1973____size_1_length_1973':0.0018,'REF-TREE_LN875111_Eukaryota|Amorphea|Obazoa|Opisthokonta|Nucletmycea|Rotosphaerida|nucleariids|Npattersoni-clade|Nuclearia-pattersoni|strain_B4_0-1971____size_2_length_1971':0.00119)[&label="100/0.94"]:0.00178,'REF-TREE_AF484687_Eukaryota|Amorphea|Obazoa|Opisthokonta|Nucletmycea|Rotosphaerida|nucleariids|Npattersoni-clade|Nuclearia-pattersoni|strain_CCAP-1552/2_0-1944____size_1_length_1944':6.1E-4)[&label="100/0.94"]:0.00865)[&label="12/0.86"]:0.0046,'REF-TREE_GQ330608_Eukaryota|Amorphea|Obazoa|Opisthokonta|Nucletmycea|Rotosphaerida|nucleariids|Npattersoni-clade|clone_PRS2_3E_65_11-1669____size_1_length_1658':0.02857)[&label="100/1.0"]:0.03708,(((('REF-TREE_MK547175_Eukaryota|Amorphea|Obazoa|Opisthokonta|Nucletmycea|Rotosphaerida|pompholyxophryids|g-Pompholyxophrys|Pompholyxophrys-punicea|strain_LG129_51-1836____size_1_length_1785':0.03083,('REF-TREE_EF219013_Eukaryota|Amorphea|Obazoa|Opisthokonta|Nucletmycea|Rotosphaerida|pompholyxophryids|18BR2-lineage|clone_18BR2_0-1704____size_1_length_1704':0.0156,'REF-TREE_KM067413_Eukaryota|Amorphea|Obazoa|Opisthokonta|Nucletmycea|Rotosphaerida|pompholyxophryids|18BR2-lineage|clone_DH134F11_3-1563____size_1_length_1560':0.02714)[&label="100/1.0"]:0.03334)[&label="100/1.0"]:0.01438,'REF-TREE_MK547176_Eukaryota|Amorphea|Obazoa|Opisthokonta|Nucletmycea|Rotosphaerida|pompholyxophryids|g-Lithocolla|Lithocolla-globosa|strain_SnP_6-1610____size_1_length_1604':0.09441)[&label="100/0.91"]:0.01575,((((((((((((((((((('REF-TREE_AY251633_Eukaryota|Amorphea|Obazoa|Opisthokonta|Nucletmycea|Fungi|core-fungi|Dikarya|Ascomycota|Taphrinomycotina|g-Schizosaccharomyces|Schizosaccharomyces-pombe_1-1842____size_9_length_1841':0.04012,'REF-TREE_L27658_Eukaryota|Amorphea|Obazoa|Opisthokonta|Nucletmycea|Fungi|core-fungi|Dikarya|Ascomycota|Taphrinomycotina|g-Pneumocystis|Pneumocystis-wakefieldiae|strain_sequevar-Pc2_1-1804____size_6_length_1803':0.079)[&label="73/0.15"]:0.00642,('REF-TREE_AJ495834_Eukaryota|Amorphea|Obazoa|Opisthokonta|Nucletmycea|Fungi|core-fungi|Dikarya|Ascomycota|Taphrinomycotina|Taphrinales|g-Taphrina|Taphrina-alni_1-1798____size_38_length_1797':0.03134,'REF-TREE_JQ698935_Eukaryota|Amorphea|Obazoa|Opisthokonta|Nucletmycea|Fungi|core-fungi|Dikarya|Ascomycota|Taphrinomycotina|g-Saitoella|Saitoella-complicata_0-1750____size_4_length_1750':0.01632)[&label="85/0.63"]:0.00665)[&label="92/0.63"]:0.00698,((((((((((((('REF-TREE_GQ181169_Eukaryota|Amorphea|Obazoa|Opisthokonta|Nucletmycea|Fungi|core-fungi|Dikarya|Ascomycota|saccharomyceta|Saccharomycotina|g-Kazachstania|Kazachstania-taianensis_1-1806____size_180_length_1805':0.01456,'REF-TREE_HE806319_Eukaryota|Amorphea|Obazoa|Opisthokonta|Nucletmycea|Fungi|core-fungi|Dikarya|Ascomycota|saccharomyceta|Saccharomycotina|g-Tetrapisispora|Tetrapisispora-blattae_6098-7892_-__size_2_length_1794':0.03334)[&label="100/0.96"]:0.00955,('REF-TREE_AY046260_Eukaryota|Amorphea|Obazoa|Opisthokonta|Nucletmycea|Fungi|core-fungi|Dikarya|Ascomycota|saccharomyceta|Saccharomycotina|g-Hanseniaspora|Hanseniaspora-occidentalis_1-1744____size_3_length_1743':0.02514,'REF-TREE_X69844_Eukaryota|Amorphea|Obazoa|Opisthokonta|Nucletmycea|Fungi|core-fungi|Dikarya|Ascomycota|saccharomyceta|Saccharomycotina|g-Hanseniaspora|Hanseniaspora-uvarum_1-1786____size_10_length_1785':0.04634)[&label="99/0.93"]:0.01339)[&label="99/0.91"]:0.00978,(((('REF-TREE_Y12511_Eukaryota|Amorphea|Obazoa|Opisthokonta|Nucletmycea|Fungi|core-fungi|Dikarya|Ascomycota|saccharomyceta|Saccharomycotina|g-Williopsis|Williopsis-salicorniae_0-1786____size_84_length_1786':0.00851,'REF-TREE_EU011672_Eukaryota|Amorphea|Obazoa|Opisthokonta|Nucletmycea|Fungi|core-fungi|Dikarya|Ascomycota|saccharomyceta|Saccharomycotina|g-Pichia|Pichia-angophorae_0-1719____size_2_length_1719':0.04108)[&label="100/0.87"]:0.00608,(('REF-TREE_AM850055_Eukaryota|Amorphea|Obazoa|Opisthokonta|Nucletmycea|Fungi|core-fungi|Dikarya|Ascomycota|saccharomyceta|Saccharomycotina|g-Dekkera|Dekkera-bruxellensis_0-1798____size_10_length_1798':0.00711,'REF-TREE_X83817_Eukaryota|Amorphea|Obazoa|Opisthokonta|Nucletmycea|Fungi|core-fungi|Dikarya|Ascomycota|saccharomyceta|Saccharomycotina|g-Brettanomyces|Brettanomyces-custersianus_0-1779____size_2_length_1779':0.03825)[&label="100/1.0"]:0.037,(('REF-TREE_AY251635_Eukaryota|Amorphea|Obazoa|Opisthokonta|Nucletmycea|Fungi|core-fungi|Dikarya|Ascomycota|saccharomyceta|Saccharomycotina|g-Pichia|Pichia-membranifaciens_1-1767____size_51_length_1766':0.03111,('REF-TREE_EF550350_Eukaryota|Amorphea|Obazoa|Opisthokonta|Nucletmycea|Fungi|core-fungi|Dikarya|Ascomycota|saccharomyceta|Saccharomycotina|g-Candida|Candida-abiesophila_0-1724____size_2_length_1724':0.03162,('REF-TREE_AB053244_Eukaryota|Amorphea|Obazoa|Opisthokonta|Nucletmycea|Fungi|core-fungi|Dikarya|Ascomycota|saccharomyceta|Saccharomycotina|g-Candida|Candida-diversa_1-1731____size_14_length_1730':0.01424,'REF-TREE_AB053248_Eukaryota|Amorphea|Obazoa|Opisthokonta|Nucletmycea|Fungi|core-fungi|Dikarya|Ascomycota|saccharomyceta|Saccharomycotina|g-Candida|Candida-silvae_1-1730____size_2_length_1729':0.07404)[&label="100/1.0"]:0.15211)[&label="100/0.98"]:0.05265)[&label="100/0.93"]:0.00918,'REF-TREE_EF550405_Eukaryota|Amorphea|Obazoa|Opisthokonta|Nucletmycea|Fungi|core-fungi|Dikarya|Ascomycota|saccharomyceta|Saccharomycotina|g-Kregervanrija|Kregervanrija-pseudodelftensis_0-1734____size_4_length_1734':0.02485)[&label="100/0.97"]:0.02831)[&label="100/0.88"]:0.00897)[&label="100/0.94"]:0.01195,'REF-TREE_AB018178_Eukaryota|Amorphea|Obazoa|Opisthokonta|Nucletmycea|Fungi|core-fungi|Dikarya|Ascomycota|saccharomyceta|Saccharomycotina|g-Kuraishia|Kuraishia-capsulata_0-1780____size_6_length_1780':0.04346)[&label="95/0.88"]:0.00808,'REF-TREE_U10409_Eukaryota|Amorphea|Obazoa|Opisthokonta|Nucletmycea|Fungi|core-fungi|Dikarya|Ascomycota|saccharomyceta|Saccharomycotina|g-Saccharomycopsis|Saccharomycopsis-fibuligera_1-1806____size_22_length_1805':0.03571)[&label="95/0.84"]:0.00471)[&label="96/0.79"]:0.01,(('REF-TREE_AB054571_Eukaryota|Amorphea|Obazoa|Opisthokonta|Nucletmycea|Fungi|core-fungi|Dikarya|Ascomycota|saccharomyceta|Saccharomycotina|g-Candida|Candida-maritima_1-1713____size_17_length_1712':0.01773,'REF-TREE_EF550463_Eukaryota|Amorphea|Obazoa|Opisthokonta|Nucletmycea|Fungi|core-fungi|Dikarya|Ascomycota|saccharomyceta|Saccharomycotina|g-Cyberlindnera|Cyberlindnera-rhodanensis_3-1667____size_6_length_1664':0.02214)[&label="99/0.46"]:0.00586,(('REF-TREE_AB054883_Eukaryota|Amorphea|Obazoa|Opisthokonta|Nucletmycea|Fungi|core-fungi|Dikarya|Ascomycota|saccharomyceta|Saccharomycotina|g-Candida|Candida-berthetii_1-1755____size_5_length_1754':0.02296,('REF-TREE_AB054573_Eukaryota|Amorphea|Obazoa|Opisthokonta|Nucletmycea|Fungi|core-fungi|Dikarya|Ascomycota|saccharomyceta|Saccharomycotina|g-Candida|Candida-stellimalicola_1-1750____size_4_length_1749':0.01607,'REF-TREE_AB017899_Eukaryota|Amorphea|Obazoa|Opisthokonta|Nucletmycea|Fungi|core-fungi|Dikarya|Ascomycota|saccharomyceta|Saccharomycotina|g-Starmera|Starmera-caribaea_1-1735____size_4_length_1734':0.02714)[&label="100/1.0"]:0.08779)[&label="99/0.67"]:0.01512,'REF-TREE_AB054566_Eukaryota|Amorphea|Obazoa|Opisthokonta|Nucletmycea|Fungi|core-fungi|Dikarya|Ascomycota|saccharomyceta|Saccharomycotina|g-Candida|Candida-solani_1-1767____size_3_length_1766':0.0607)[&label="91/0.48"]:0.00539)[&label="88/0.36"]:0.00188)[&label="68/0.64"]:0.00441,('REF-TREE_EF550430_Eukaryota|Amorphea|Obazoa|Opisthokonta|Nucletmycea|Fungi|core-fungi|Dikarya|Ascomycota|saccharomyceta|Saccharomycotina|g-Candida|Candida-quercuum_3-1676____size_8_length_1673':0.02241,('REF-TREE_EF550417_Eukaryota|Amorphea|Obazoa|Opisthokonta|Nucletmycea|Fungi|core-fungi|Dikarya|Ascomycota|saccharomyceta|Saccharomycotina|g-Pichia|Pichia-onychis_3-1677____size_9_length_1674':0.01902,('REF-TREE_Y12110_Eukaryota|Amorphea|Obazoa|Opisthokonta|Nucletmycea|Fungi|core-fungi|Dikarya|Ascomycota|saccharomyceta|Saccharomycotina|g-Williopsis|Williopsis-pratensis_0-1780____size_4_length_1780':0.02997,'REF-TREE_Y12108_Eukaryota|Amorphea|Obazoa|Opisthokonta|Nucletmycea|Fungi|core-fungi|Dikarya|Ascomycota|saccharomyceta|Saccharomycotina|g-Zygowilliopsis|Zygowilliopsis-californica_0-1772____size_6_length_1772':0.04351)[&label="100/0.93"]:0.05476)[&label="98/0.56"]:0.00428)[&label="98/0.53"]:0.01018)[&label="53/0.71"]:0.00183,'REF-TREE_AY251632_Eukaryota|Amorphea|Obazoa|Opisthokonta|Nucletmycea|Fungi|core-fungi|Dikarya|Ascomycota|saccharomyceta|Saccharomycotina|g-Wickerhamomyces|Wickerhamomyces-anomalus_1-1796____size_36_length_1795':0.01393)[&label="52/0.74"]:0.00732,'REF-TREE_AB018171_Eukaryota|Amorphea|Obazoa|Opisthokonta|Nucletmycea|Fungi|core-fungi|Dikarya|Ascomycota|saccharomyceta|Saccharomycotina|g-Candida|Candida-populi_1-1788____size_25_length_1787':0.03731)[&label="70/0.75"]:0.00785,('REF-TREE_X62649_Eukaryota|Amorphea|Obazoa|Opisthokonta|Nucletmycea|Fungi|core-fungi|Dikarya|Ascomycota|saccharomyceta|Saccharomycotina|g-Debaryomyces|Debaryomyces-hansenii_7-1806____size_277_length_1799':0.00887,(('REF-TREE_AY242168_Eukaryota|Amorphea|Obazoa|Opisthokonta|Nucletmycea|Fungi|core-fungi|Dikarya|Ascomycota|saccharomyceta|Saccharomycotina|g-Candida|Candida-emberorum_0-1713____size_50_length_1713':0.01855,(('REF-TREE_AY845351_Eukaryota|Amorphea|Obazoa|Opisthokonta|Nucletmycea|Fungi|core-fungi|Dikarya|Ascomycota|saccharomyceta|Saccharomycotina|g-Candida|Candida-lignicola_0-1778____size_7_length_1778':0.02609,(('REF-TREE_X89518_Eukaryota|Amorphea|Obazoa|Opisthokonta|Nucletmycea|Fungi|core-fungi|Dikarya|Ascomycota|saccharomyceta|Saccharomycotina|g-Candida|Candida-intermedia_0-1760____size_23_length_1760':0.01785,'REF-TREE_AY695396_Eukaryota|Amorphea|Obazoa|Opisthokonta|Nucletmycea|Fungi|core-fungi|Dikarya|Ascomycota|saccharomyceta|Saccharomycotina|g-Candida|Candida-bromeliacearum_0-1662____size_2_length_1662':0.04263)[&label="79/0.5"]:0.00629,('REF-TREE_X69846_Eukaryota|Amorphea|Obazoa|Opisthokonta|Nucletmycea|Fungi|core-fungi|Dikarya|Ascomycota|saccharomyceta|Saccharomycotina|g-Metschnikowia|Metschnikowia-bicuspidata_1-1764____size_20_length_1763':0.07064,'REF-TREE_DQ641236_Eukaryota|Amorphea|Obazoa|Opisthokonta|Nucletmycea|Fungi|core-fungi|Dikarya|Ascomycota|saccharomyceta|Saccharomycotina|g-Candida|Candida-ipomoeae_546-2255____size_20_length_1709':0.12687)[&label="79/0.44"]:0.01966)[&label="100/0.95"]:0.04034)[&label="100/0.83"]:0.01801,'REF-TREE_AB013554_Eukaryota|Amorphea|Obazoa|Opisthokonta|Nucletmycea|Fungi|core-fungi|Dikarya|Ascomycota|saccharomyceta|Saccharomycotina|g-Candida|Candida-suecica_0-1734____size_15_length_1734':0.04982)[&label="55/0.7"]:0.00729)[&label="55/0.62"]:0.00491,('REF-TREE_AB018162_Eukaryota|Amorphea|Obazoa|Opisthokonta|Nucletmycea|Fungi|core-fungi|Dikarya|Ascomycota|saccharomyceta|Saccharomycotina|g-Candida|Candida-fennica_1-1766____size_13_length_1765':0.02592,'REF-TREE_AB018160_Eukaryota|Amorphea|Obazoa|Opisthokonta|Nucletmycea|Fungi|core-fungi|Dikarya|Ascomycota|saccharomyceta|Saccharomycotina|g-Candida|Candida-entomophila_1-1757____size_9_length_1756':0.02055)[&label="100/0.98"]:0.02728)[&label="40/0.61"]:0.00466)[&label="38/0.6"]:0.00516)[&label="37/0.89"]:0.0106,('REF-TREE_FN392325_Eukaryota|Amorphea|Obazoa|Opisthokonta|Nucletmycea|Fungi|core-fungi|Dikarya|Ascomycota|saccharomyceta|Saccharomycotina|g-Komagataella|Komagataella-pastoris_363-1944_-__size_2_length_1581':0.19026,'REF-TREE_GU144663_Eukaryota|Amorphea|Obazoa|Opisthokonta|Nucletmycea|Fungi|core-fungi|Dikarya|Ascomycota|saccharomyceta|Saccharomycotina|g-Candida|Candida-rugosa_1-1747____size_3_length_1746':0.12277)[&label="35/0.03"]:0.01732)[&label="89/0.93"]:0.01218,((('REF-TREE_Z50840_Eukaryota|Amorphea|Obazoa|Opisthokonta|Nucletmycea|Fungi|core-fungi|Dikarya|Ascomycota|saccharomyceta|Saccharomycotina|g-Blastobotrys|Blastobotrys-adeninivorans_1601-3401____size_13_length_1800':0.0319,('REF-TREE_AB018148_Eukaryota|Amorphea|Obazoa|Opisthokonta|Nucletmycea|Fungi|core-fungi|Dikarya|Ascomycota|saccharomyceta|Saccharomycotina|g-Candida|Candida-petrohuensis_1-1778____size_8_length_1777':0.02209,('REF-TREE_HM208603_Eukaryota|Amorphea|Obazoa|Opisthokonta|Nucletmycea|Fungi|core-fungi|Dikarya|Ascomycota|saccharomyceta|Saccharomycotina|g-Candida|Candida-bullrunensis_0-1718____size_2_length_1718':0.03485,(('REF-TREE_X69842_Eukaryota|Amorphea|Obazoa|Opisthokonta|Nucletmycea|Fungi|core-fungi|Dikarya|Ascomycota|saccharomyceta|Saccharomycotina|g-Galactomyces|Galactomyces-geotrichum_1-1784____size_6_length_1783':0.04776,'REF-TREE_X69840_Eukaryota|Amorphea|Obazoa|Opisthokonta|Nucletmycea|Fungi|core-fungi|Dikarya|Ascomycota|saccharomyceta|Saccharomycotina|g-Dipodascus|Dipodascus-albidus_1-1792____size_4_length_1791':0.09345)[&label="100/0.68"]:0.01352,('REF-TREE_AB000641_Eukaryota|Amorphea|Obazoa|Opisthokonta|Nucletmycea|Fungi|core-fungi|Dikarya|Ascomycota|saccharomyceta|Saccharomycotina|g-Geotrichum|Geotrichum-klebahnii_1-1754____size_5_length_1753':0.02131,('REF-TREE_AB000648_Eukaryota|Amorphea|Obazoa|Opisthokonta|Nucletmycea|Fungi|core-fungi|Dikarya|Ascomycota|saccharomyceta|Saccharomycotina|g-Geotrichum|Geotrichum-eriense_1-1733____size_4_length_1732':0.03292,'REF-TREE_AB000651_Eukaryota|Amorphea|Obazoa|Opisthokonta|Nucletmycea|Fungi|core-fungi|Dikarya|Ascomycota|saccharomyceta|Saccharomycotina|g-Geotrichum|Geotrichum-fermentans_1-1736____size_3_length_1735':0.04438)[&label="92/0.52"]:0.01061)[&label="100/0.92"]:0.01515)[&label="100/0.94"]:0.0355)[&label="100/0.86"]:0.01037)[&label="73/0.76"]:0.00492)[&label="69/0.67"]:0.00144,(('REF-TREE_AB015910_Eukaryota|Amorphea|Obazoa|Opisthokonta|Nucletmycea|Fungi|core-fungi|Dikarya|Ascomycota|saccharomyceta|Saccharomycotina|g-Candida|Candida-valdiviana_1-1786____size_4_length_1785':0.02132,('REF-TREE_AB018152_Eukaryota|Amorphea|Obazoa|Opisthokonta|Nucletmycea|Fungi|core-fungi|Dikarya|Ascomycota|saccharomyceta|Saccharomycotina|g-Zygoascus|Zygoascus-hellenicus_1-1766____size_5_length_1765':0.0292,'REF-TREE_AB018140_Eukaryota|Amorphea|Obazoa|Opisthokonta|Nucletmycea|Fungi|core-fungi|Dikarya|Ascomycota|saccharomyceta|Saccharomycotina|g-Candida|Candida-bertae_1-1766____size_4_length_1765':0.04638)[&label="88/0.37"]:0.0048)[&label="91/0.46"]:0.00272,'REF-TREE_AJ697749_Eukaryota|Amorphea|Obazoa|Opisthokonta|Nucletmycea|Fungi|core-fungi|Dikarya|Ascomycota|saccharomyceta|Saccharomycotina|g-Candida|Candida-digboiensis_1-1766____size_5_length_1765':0.03122)[&label="78/0.46"]:0.00723)[&label="96/0.79"]:0.00929,'REF-TREE_JQ698923_Eukaryota|Amorphea|Obazoa|Opisthokonta|Nucletmycea|Fungi|core-fungi|Dikarya|Ascomycota|saccharomyceta|Saccharomycotina|g-Nadsonia|Nadsonia-fulvescens_0-1749____size_3_length_1749':0.02377)[&label="95/0.81"]:0.00868)[&label="11/0.83"]:0.00286,(('REF-TREE_AB018151_Eukaryota|Amorphea|Obazoa|Opisthokonta|Nucletmycea|Fungi|core-fungi|Dikarya|Ascomycota|saccharomyceta|Saccharomycotina|g-Candida|Candida-sorbophila_1-1756____size_2_length_1755':0.02034,('REF-TREE_AB018157_Eukaryota|Amorphea|Obazoa|Opisthokonta|Nucletmycea|Fungi|core-fungi|Dikarya|Ascomycota|saccharomyceta|Saccharomycotina|g-Wickerhamiella|Wickerhamiella-domercqiae_3-1758____size_2_length_1755':0.04179,('REF-TREE_AB013558_Eukaryota|Amorphea|Obazoa|Opisthokonta|Nucletmycea|Fungi|core-fungi|Dikarya|Ascomycota|saccharomyceta|Saccharomycotina|g-Starmerella|Starmerella-bombicola_0-1745____size_2_length_1745':0.02303,('REF-TREE_AB018143_Eukaryota|Amorphea|Obazoa|Opisthokonta|Nucletmycea|Fungi|core-fungi|Dikarya|Ascomycota|saccharomyceta|Saccharomycotina|g-Candida|Candida-floricola_3-1721____size_3_length_1718':0.04201,'REF-TREE_AB015909_Eukaryota|Amorphea|Obazoa|Opisthokonta|Nucletmycea|Fungi|core-fungi|Dikarya|Ascomycota|saccharomyceta|Saccharomycotina|g-Candida|Candida-vaccinii_1-1698____size_8_length_1697':0.17036)[&label="100/1.0"]:0.03451)[&label="100/1.0"]:0.08589)[&label="78/0.84"]:0.01912)[&label="100/0.98"]:0.06028,('REF-TREE_GQ458037_Eukaryota|Amorphea|Obazoa|Opisthokonta|Nucletmycea|Fungi|core-fungi|Dikarya|Ascomycota|saccharomyceta|Saccharomycotina|g-Yarrowia|Yarrowia-lipolytica_1-1650____size_3_length_1649':0.17527,(('REF-TREE_AB018133_Eukaryota|Amorphea|Obazoa|Opisthokonta|Nucletmycea|Fungi|core-fungi|Dikarya|Ascomycota|saccharomyceta|Saccharomycotina|g-Candida|Candida-incommunis_2-1683____size_2_length_1681':0.02472,'REF-TREE_KF964122_Eukaryota|Amorphea|Obazoa|Opisthokonta|Nucletmycea|Fungi|core-fungi|Dikarya|Ascomycota|saccharomyceta|Saccharomycotina|g-Deakozyma|Deakozyma-indianensis_2-1547____size_2_length_1545':0.22522)[&label="100/0.99"]:0.09579,('REF-TREE_EF550402_Eukaryota|Amorphea|Obazoa|Opisthokonta|Nucletmycea|Fungi|core-fungi|Dikarya|Ascomycota|saccharomyceta|Saccharomycotina|g-Phaffomyces|Phaffomyces-thermotolerans_0-1710____size_7_length_1710':0.18571,'REF-TREE_AB000638_Eukaryota|Amorphea|Obazoa|Opisthokonta|Nucletmycea|Fungi|core-fungi|Dikarya|Ascomycota|saccharomyceta|Saccharomycotina|g-Dipodascus|Dipodascus-ambrosiae_1-1596____size_11_length_1595':0.32464)[&label="100/0.62"]:0.04158)[&label="100/0.57"]:0.00952)[&label="91/0.5"]:0.02308)[&label="88/0.63"]:0.01816)[&label="99/0.96"]:0.00729,('REF-TREE_JQ698931_Eukaryota|Amorphea|Obazoa|Opisthokonta|Nucletmycea|Fungi|core-fungi|Dikarya|Ascomycota|saccharomyceta|Saccharomycotina|g-Dipodascopsis|Dipodascopsis-uninucleata_0-1751____size_21_length_1751':0.01025,'REF-TREE_FJ176819_Eukaryota|Amorphea|Obazoa|Opisthokonta|Nucletmycea|Fungi|core-fungi|Dikarya|Ascomycota|saccharomyceta|Saccharomycotina|g-Lipomyces|Lipomyces-oligophaga_0-1712____size_2_length_1712':0.0345)[&label="100/1.0"]:0.02981)[&label="43/0.96"]:0.00581,('REF-TREE_AB018138_Eukaryota|Amorphea|Obazoa|Opisthokonta|Nucletmycea|Fungi|core-fungi|Dikarya|Ascomycota|saccharomyceta|Saccharomycotina|g-Trigonopsis|Trigonopsis-cantarellii_1-1769____size_3_length_1768':0.04794,((((('REF-TREE_EF441991_Eukaryota|Amorphea|Obazoa|Opisthokonta|Nucletmycea|Fungi|core-fungi|Dikarya|Ascomycota|saccharomyceta|Pezizomycotina|Pezizomycetes|g-Phymatotrichopsis|Phymatotrichopsis-omnivora_1-1805____size_4_length_1804':0.03302,'REF-TREE_AF006307_Eukaryota|Amorphea|Obazoa|Opisthokonta|Nucletmycea|Fungi|core-fungi|Dikarya|Ascomycota|saccharomyceta|Pezizomycotina|Orbiliomycetes|g-Orbilia|Orbilia-fimicola_0-1782____size_22_length_1782':0.03151)[&label="44/0.23"]:0.00227,(('REF-TREE_EF442001_Eukaryota|Amorphea|Obazoa|Opisthokonta|Nucletmycea|Fungi|core-fungi|Dikarya|Ascomycota|saccharomyceta|Pezizomycotina|Pezizomycetes|g-Pulchromyces|Pulchromyces-fimicola_1-1799____size_162_length_1798':0.0096,'REF-TREE_AY839843_Eukaryota|Amorphea|Obazoa|Opisthokonta|Nucletmycea|Fungi|core-fungi|Dikarya|Ascomycota|saccharomyceta|Pezizomycotina|Pezizomycetes|g-Diehliomyces|Diehliomyces-microsporus_0-1773____size_2_length_1773':0.03953)[&label="100/0.93"]:0.00869,('REF-TREE_U42650_Eukaryota|Amorphea|Obazoa|Opisthokonta|Nucletmycea|Fungi|core-fungi|Dikarya|Ascomycota|saccharomyceta|Pezizomycotina|Pezizomycetes|g-Gyromitra|Gyromitra-californica_0-1706____size_17_length_1706':0.01194,'REF-TREE_AF006306_Eukaryota|Amorphea|Obazoa|Opisthokonta|Nucletmycea|Fungi|core-fungi|Dikarya|Ascomycota|saccharomyceta|Pezizomycotina|Pezizomycetes|g-Helvella|Helvella-terrestris_1-1788____size_9_length_1787':0.05624)[&label="100/0.51"]:0.00304)[&label="100/0.85"]:0.00253)[&label="59/0.76"]:0.0021,'REF-TREE_AY544720_Eukaryota|Amorphea|Obazoa|Opisthokonta|Nucletmycea|Fungi|core-fungi|Dikarya|Ascomycota|saccharomyceta|Pezizomycotina|Pezizomycetes|g-Ascobolus|Ascobolus-carbonarius_6-1736____size_3_length_1730':0.06927)[&label="82/0.81"]:0.0031,'REF-TREE_DQ646530_Eukaryota|Amorphea|Obazoa|Opisthokonta|Nucletmycea|Fungi|core-fungi|Dikarya|Ascomycota|saccharomyceta|Pezizomycotina|Pezizomycetes|g-Iodowynnea|Iodowynnea-auriformis_1-1791____size_29_length_1790':0.02873)[&label="82/0.81"]:0.00179,((((('REF-TREE_AF336908_Eukaryota|Amorphea|Obazoa|Opisthokonta|Nucletmycea|Fungi|core-fungi|Dikarya|Ascomycota|saccharomyceta|Pezizomycotina|leotiomyceta|Lichinomycetes|g-Stromatella|Stromatella-bermudana_0-1754____size_26_length_1754':0.01144,('REF-TREE_AF282909_Eukaryota|Amorphea|Obazoa|Opisthokonta|Nucletmycea|Fungi|core-fungi|Dikarya|Ascomycota|saccharomyceta|Pezizomycotina|leotiomyceta|Lichinomycetes|g-Lichina|Lichina-pygmaea_0-1737____size_2_length_1737':0.03306,'REF-TREE_AF336900_Eukaryota|Amorphea|Obazoa|Opisthokonta|Nucletmycea|Fungi|core-fungi|Dikarya|Ascomycota|saccharomyceta|Pezizomycotina|leotiomyceta|Lichinomycetes|g-Paulia|Paulia-perforata_0-1734____size_3_length_1734':0.07066)[&label="100/0.99"]:0.01088)[&label="100/1.0"]:0.01968,'REF-TREE_JX000079_Eukaryota|Amorphea|Obazoa|Opisthokonta|Nucletmycea|Fungi|core-fungi|Dikarya|Ascomycota|saccharomyceta|Pezizomycotina|leotiomyceta|Coniocybomycetes|g-Sclerophora|Sclerophora-coniophaea_0-1679____size_2_length_1679':0.02576)[&label="100/0.91"]:0.0104,((('REF-TREE_AF218791_Eukaryota|Amorphea|Obazoa|Opisthokonta|Nucletmycea|Fungi|core-fungi|Dikarya|Ascomycota|saccharomyceta|Pezizomycotina|leotiomyceta|dothideomyceta|Dothideomycetes|g-Alternaria|Alternaria-alternata_1-1799____size_71_length_1798':0.0464,'REF-TREE_AB303549_Eukaryota|Amorphea|Obazoa|Opisthokonta|Nucletmycea|Fungi|core-fungi|Dikarya|Ascomycota|saccharomyceta|Pezizomycotina|leotiomyceta|dothideomyceta|Dothideomycetes|g-Paraconiothyrium|Paraconiothyrium-sporulosum_0-1774____size_150_length_17':0.01352)[&label="100/0.99"]:0.01964,('REF-TREE_GU214701_Eukaryota|Amorphea|Obazoa|Opisthokonta|Nucletmycea|Fungi|core-fungi|Dikarya|Ascomycota|saccharomyceta|Pezizomycotina|leotiomyceta|dothideomyceta|Dothideomycetes|g-Stomiopeltis|Stomiopeltis-betulae_1-1786____size_2_length_1785':0.03478,'REF-TREE_KF282682_Eukaryota|Amorphea|Obazoa|Opisthokonta|Nucletmycea|Fungi|core-fungi|Dikarya|Ascomycota|saccharomyceta|Pezizomycotina|leotiomyceta|dothideomyceta|Dothideomycetes|g-Scolecobasidium|Scolecobasidium-verruculosum_0-1718____size_12_length_171':0.04958)[&label="72/0.37"]:0.00761)[&label="22/0.49"]:0.0016,('REF-TREE_Y18700_Eukaryota|Amorphea|Obazoa|Opisthokonta|Nucletmycea|Fungi|core-fungi|Dikarya|Ascomycota|saccharomyceta|Pezizomycotina|leotiomyceta|dothideomyceta|Dothideomycetes|g-Hortaea|Hortaea-werneckii_0-1784____size_350_length_1784':0.01666,'REF-TREE_AF438180_Eukaryota|Amorphea|Obazoa|Opisthokonta|Nucletmycea|Fungi|core-fungi|Dikarya|Ascomycota|saccharomyceta|Pezizomycotina|leotiomyceta|dothideomyceta|Dothideomycetes|g-Aliquandostipite|Aliquandostipite-siamensis_9-1751____size_7_length_1742':0.0415)[&label="71/0.39"]:0.00432)[&label="99/0.72"]:0.00452)[&label="99/0.53"]:0.00154,((((((('REF-TREE_JX181776_Eukaryota|Amorphea|Obazoa|Opisthokonta|Nucletmycea|Fungi|core-fungi|Dikarya|Ascomycota|saccharomyceta|Pezizomycotina|leotiomyceta|Lecanoromycetes|g-Peltigera|Peltigera-membranacea_1319-3121____size_45_length_1802':0.02714,'REF-TREE_U70958_Eukaryota|Amorphea|Obazoa|Opisthokonta|Nucletmycea|Fungi|core-fungi|Dikarya|Ascomycota|saccharomyceta|Pezizomycotina|leotiomyceta|Lecanoromycetes|g-Bunodophoron|Bunodophoron-scrobiculatum_0-1689____size_4_length_1689':0.03853)[&label="96/0.28"]:0.00524,(('REF-TREE_KJ766700_Eukaryota|Amorphea|Obazoa|Opisthokonta|Nucletmycea|Fungi|core-fungi|Dikarya|Ascomycota|saccharomyceta|Pezizomycotina|leotiomyceta|Lecanoromycetes|g-Coccocarpia|Coccocarpia-palmicola_2-1620____size_2_length_1618':0.02493,'REF-TREE_KJ766744_Eukaryota|Amorphea|Obazoa|Opisthokonta|Nucletmycea|Fungi|core-fungi|Dikarya|Ascomycota|saccharomyceta|Pezizomycotina|leotiomyceta|Lecanoromycetes|g-Leptogium|Leptogium-azureum_0-1663____size_4_length_1663':0.04867)[&label="98/0.22"]:0.00588,'REF-TREE_KJ766721_Eukaryota|Amorphea|Obazoa|Opisthokonta|Nucletmycea|Fungi|core-fungi|Dikarya|Ascomycota|saccharomyceta|Pezizomycotina|leotiomyceta|Lecanoromycetes|g-Fuscopannaria|Fuscopannaria-mediterranea_0-1710____size_2_length_1710':0.01985)[&label="95/0.36"]:0.00405)[&label="86/0.44"]:0.00436,('REF-TREE_U86695_Eukaryota|Amorphea|Obazoa|Opisthokonta|Nucletmycea|Fungi|core-fungi|Dikarya|Ascomycota|saccharomyceta|Pezizomycotina|leotiomyceta|Lecanoromycetes|g-Cyphelium|Cyphelium-inquinans_0-1796____size_28_length_1796':0.02728,(((('REF-TREE_JQ301636_Eukaryota|Amorphea|Obazoa|Opisthokonta|Nucletmycea|Fungi|core-fungi|Dikarya|Ascomycota|saccharomyceta|Pezizomycotina|leotiomyceta|Lecanoromycetes|g-Xanthomendoza|Xanthomendoza-poeltii_3-1741____size_2_length_1738':0.0,'REF-TREE_AJ535297_Eukaryota|Amorphea|Obazoa|Opisthokonta|Nucletmycea|Fungi|core-fungi|Dikarya|Ascomycota|saccharomyceta|Pezizomycotina|leotiomyceta|Lecanoromycetes|g-Xanthomendoza|Xanthomendoza-poeltii_1-1621____size_30_length_1620':0.0117)[&label="100/1.0"]:0.01359,'REF-TREE_JQ301628_Eukaryota|Amorphea|Obazoa|Opisthokonta|Nucletmycea|Fungi|core-fungi|Dikarya|Ascomycota|saccharomyceta|Pezizomycotina|leotiomyceta|Lecanoromycetes|g-Megalospora|Megalospora-tuberculosa_2-1677____size_2_length_1675':0.01636)[&label="100/0.74"]:0.0019,'REF-TREE_JQ301632_Eukaryota|Amorphea|Obazoa|Opisthokonta|Nucletmycea|Fungi|core-fungi|Dikarya|Ascomycota|saccharomyceta|Pezizomycotina|leotiomyceta|Lecanoromycetes|g-Teloschistes|Teloschistes-hosseusianus_0-1752____size_2_length_1752':0.02375)[&label="75/0.73"]:0.0023,'REF-TREE_AF091591_Eukaryota|Amorphea|Obazoa|Opisthokonta|Nucletmycea|Fungi|core-fungi|Dikarya|Ascomycota|saccharomyceta|Pezizomycotina|leotiomyceta|Lecanoromycetes|g-Toninia|Toninia-sedifolia_0-1753____size_42_length_1753':0.03403)[&label="97/0.68"]:0.00188)[&label="69/0.65"]:0.00297)[&label="38/0.51"]:0.00147,('REF-TREE_JQ301626_Eukaryota|Amorphea|Obazoa|Opisthokonta|Nucletmycea|Fungi|core-fungi|Dikarya|Ascomycota|saccharomyceta|Pezizomycotina|leotiomyceta|Lecanoromycetes|g-Letrouitia|Letrouitia-parabola_2-1623____size_13_length_1621':0.00845,'REF-TREE_JQ301602_Eukaryota|Amorphea|Obazoa|Opisthokonta|Nucletmycea|Fungi|core-fungi|Dikarya|Ascomycota|saccharomyceta|Pezizomycotina|leotiomyceta|Lecanoromycetes|g-Brigantiaea|Brigantiaea_2-1620____size_2_length_1618':0.04405)[&label="100/0.71"]:0.00957)[&label="38/0.64"]:0.00177,('REF-TREE_AF088250_Eukaryota|Amorphea|Obazoa|Opisthokonta|Nucletmycea|Fungi|core-fungi|Dikarya|Ascomycota|saccharomyceta|Pezizomycotina|leotiomyceta|Lecanoromycetes|g-Squamarina|Squamarina-lentigera_1-1748____size_5_length_1747':0.03064,(('REF-TREE_KJ766815_Eukaryota|Amorphea|Obazoa|Opisthokonta|Nucletmycea|Fungi|core-fungi|Dikarya|Ascomycota|saccharomyceta|Pezizomycotina|leotiomyceta|Lecanoromycetes|g-Xanthoparmelia|Xanthoparmelia-conspersa_0-1714____size_13_length_1714':0.00798,'REF-TREE_AF450289_Eukaryota|Amorphea|Obazoa|Opisthokonta|Nucletmycea|Fungi|core-fungi|Dikarya|Ascomycota|saccharomyceta|Pezizomycotina|leotiomyceta|Lecanoromycetes|g-Phacopsis|Phacopsis-huuskonenii_8-1681____size_10_length_1673':0.06396)[&label="100/0.96"]:0.00221,'REF-TREE_L37535_Eukaryota|Amorphea|Obazoa|Opisthokonta|Nucletmycea|Fungi|core-fungi|Dikarya|Ascomycota|saccharomyceta|Pezizomycotina|leotiomyceta|Lecanoromycetes|g-Lecanora|Lecanora-dispersa_0-1701____size_7_length_1701':0.06442)[&label="52/0.65"]:7.4E-4)[&label="99/0.81"]:0.00482)[&label="98/0.81"]:0.00544,((((('REF-TREE_AF236103_Eukaryota|Amorphea|Obazoa|Opisthokonta|Nucletmycea|Fungi|core-fungi|Dikarya|Ascomycota|saccharomyceta|Pezizomycotina|leotiomyceta|Eurotiomycetes|g-Penicillium|Penicillium-commune_1-1800____size_261_length_1799':0.01012,'REF-TREE_JQ726491_Eukaryota|Amorphea|Obazoa|Opisthokonta|Nucletmycea|Fungi|core-fungi|Dikarya|Ascomycota|saccharomyceta|Pezizomycotina|leotiomyceta|Eurotiomycetes|g-Aspergillus|Aspergillus-unguis_2-1661____size_2_length_1659':0.03049)[&label="100/1.0"]:0.01325,('REF-TREE_KF466863_Eukaryota|Amorphea|Obazoa|Opisthokonta|Nucletmycea|Fungi|core-fungi|Dikarya|Ascomycota|saccharomyceta|Pezizomycotina|leotiomyceta|Eurotiomycetes|g-Nannizziopsis|Nannizziopsis-infrequens_0-1718____size_22_length_1718':0.01472,'REF-TREE_KF466867_Eukaryota|Amorphea|Obazoa|Opisthokonta|Nucletmycea|Fungi|core-fungi|Dikarya|Ascomycota|saccharomyceta|Pezizomycotina|leotiomyceta|Eurotiomycetes|g-Paranannizziopsis|Paranannizziopsis-californiensis_0-1708____size_2_length_1708':0.0541)[&label="100/0.93"]:0.01564)[&label="90/0.59"]:0.00342,'REF-TREE_AF238301_Eukaryota|Amorphea|Obazoa|Opisthokonta|Nucletmycea|Fungi|core-fungi|Dikarya|Ascomycota|saccharomyceta|Pezizomycotina|leotiomyceta|Eurotiomycetes|g-Lacazia|Lacazia-loboi_0-1768____size_11_length_1768':0.03402)[&label="91/0.72"]:0.00196,('REF-TREE_AJ315169_Eukaryota|Amorphea|Obazoa|Opisthokonta|Nucletmycea|Fungi|core-fungi|Dikarya|Ascomycota|saccharomyceta|Pezizomycotina|leotiomyceta|Eurotiomycetes|g-Gymnoascus|Gymnoascus-reesii_6-1700____size_40_length_1694':0.03361,'REF-TREE_AJ131786_Eukaryota|Amorphea|Obazoa|Opisthokonta|Nucletmycea|Fungi|core-fungi|Dikarya|Ascomycota|saccharomyceta|Pezizomycotina|leotiomyceta|Eurotiomycetes|g-Castanedomyces|Castanedomyces-australiensis_2-1729____size_53_length_1727':0.04945)[&label="91/0.5"]:0.00909)[&label="100/1.0"]:0.02565,('REF-TREE_JN856015_Eukaryota|Amorphea|Obazoa|Opisthokonta|Nucletmycea|Fungi|core-fungi|Dikarya|Ascomycota|saccharomyceta|Pezizomycotina|leotiomyceta|Eurotiomycetes|g-Exophiala|Exophiala-halophila_1-1786____size_132_length_1785':0.0226,'REF-TREE_AY779280_Eukaryota|Amorphea|Obazoa|Opisthokonta|Nucletmycea|Fungi|core-fungi|Dikarya|Ascomycota|saccharomyceta|Pezizomycotina|leotiomyceta|Eurotiomycetes|g-Norrlinia|Norrlinia-peltigericola_0-1731____size_9_length_1731':0.03379)[&label="100/0.99"]:0.0239)[&label="100/0.86"]:0.00673)[&label="65/0.79"]:0.00225,((('REF-TREE_AF088242_Eukaryota|Amorphea|Obazoa|Opisthokonta|Nucletmycea|Fungi|core-fungi|Dikarya|Ascomycota|saccharomyceta|Pezizomycotina|leotiomyceta|Lecanoromycetes|g-Pertusaria|Pertusaria-trachythallina_1-1751____size_3_length_1750':0.02665,'REF-TREE_U64680_Eukaryota|Amorphea|Obazoa|Opisthokonta|Nucletmycea|Fungi|core-fungi|Dikarya|Ascomycota|saccharomyceta|Pezizomycotina|leotiomyceta|Lecanoromycetes|g-Siphula|Siphula-coriacea_29-1784____size_10_length_1755':0.03216)[&label="69/0.56"]:0.00706,('REF-TREE_MH468791_Eukaryota|Amorphea|Obazoa|Opisthokonta|Nucletmycea|Fungi|core-fungi|Dikarya|Ascomycota|saccharomyceta|Pezizomycotina|leotiomyceta|Xylobotryomycetes|g-Xylobotryum|Xylobotryum-andinum_6-1781____size_2_length_1775':0.04756,'REF-TREE_AF274112_Eukaryota|Amorphea|Obazoa|Opisthokonta|Nucletmycea|Fungi|core-fungi|Dikarya|Ascomycota|saccharomyceta|Pezizomycotina|leotiomyceta|Lecanoromycetes|g-Diploschistes|Diploschistes-thunbergianus_0-1745____size_5_length_1745':0.05792)[&label="99/0.47"]:0.01394)[&label="61/0.37"]:9.6E-4,('REF-TREE_AF113720_Eukaryota|Amorphea|Obazoa|Opisthokonta|Nucletmycea|Fungi|core-fungi|Dikarya|Ascomycota|saccharomyceta|Pezizomycotina|leotiomyceta|Lecanoromycetes|g-Pertusaria|Pertusaria-saximontana_1-1688____size_2_length_1687':0.03585,'REF-TREE_AF113718_Eukaryota|Amorphea|Obazoa|Opisthokonta|Nucletmycea|Fungi|core-fungi|Dikarya|Ascomycota|saccharomyceta|Pezizomycotina|leotiomyceta|Lecanoromycetes|g-Baeomyces|Baeomyces-rufus_3-1691____size_2_length_1688':0.0544)[&label="98/0.43"]:0.004)[&label="98/0.5"]:0.00382)[&label="99/0.86"]:0.00439)[&label="98/0.88"]:0.00187,(((((('REF-TREE_AJ496249_Eukaryota|Amorphea|Obazoa|Opisthokonta|Nucletmycea|Fungi|core-fungi|Dikarya|Ascomycota|saccharomyceta|Pezizomycotina|g-Calyptrozyma|Calyptrozyma-arxii_1-1788____size_34_length_1787':0.03032,(((('REF-TREE_AB026819_Eukaryota|Amorphea|Obazoa|Opisthokonta|Nucletmycea|Fungi|core-fungi|Dikarya|Ascomycota|saccharomyceta|Pezizomycotina|leotiomyceta|sordariomyceta|Sordariomycetes|g-Magnaporthe|Magnaporthe-grisea_394-2190____size_40_length_1796':0.02416,'REF-TREE_AB007666_Eukaryota|Amorphea|Obazoa|Opisthokonta|Nucletmycea|Fungi|core-fungi|Dikarya|Ascomycota|saccharomyceta|Pezizomycotina|leotiomyceta|sordariomyceta|Sordariomycetes|g-Ophiostoma|Ophiostoma-bicolor_1-1747____size_19_length_1746':0.03298)[&label="6/0.28"]:0.00249,'REF-TREE_AY271802_Eukaryota|Amorphea|Obazoa|Opisthokonta|Nucletmycea|Fungi|core-fungi|Dikarya|Ascomycota|saccharomyceta|Pezizomycotina|leotiomyceta|sordariomyceta|Sordariomycetes|g-Sphaeronaemella|Sphaeronaemella-fragariae_21-1775____size_23_length_1754':0.04512)[&label="100/0.89"]:0.00467,((('REF-TREE_FJ360521_Eukaryota|Amorphea|Obazoa|Opisthokonta|Nucletmycea|Fungi|core-fungi|Dikarya|Ascomycota|saccharomyceta|Pezizomycotina|leotiomyceta|sordariomyceta|Sordariomycetes|g-Neurospora|Neurospora-crassa_1885-3679____size_54_length_1794':0.01935,'REF-TREE_AB003787_Eukaryota|Amorphea|Obazoa|Opisthokonta|Nucletmycea|Fungi|core-fungi|Dikarya|Ascomycota|saccharomyceta|Pezizomycotina|leotiomyceta|sordariomyceta|Sordariomycetes|g-Kionochaeta|Kionochaeta-ivoriensis_0-1750____size_5_length_1750':0.03037)[&label="100/0.97"]:0.00744,'REF-TREE_AF021794_Eukaryota|Amorphea|Obazoa|Opisthokonta|Nucletmycea|Fungi|core-fungi|Dikarya|Ascomycota|saccharomyceta|Pezizomycotina|leotiomyceta|sordariomyceta|Sordariomycetes|g-Meliola|Meliola-niessleana_5-1743____size_2_length_1738':0.05463)[&label="100/0.92"]:0.00718,((((('REF-TREE_AB038423_Eukaryota|Amorphea|Obazoa|Opisthokonta|Nucletmycea|Fungi|core-fungi|Dikarya|Ascomycota|saccharomyceta|Pezizomycotina|leotiomyceta|sordariomyceta|Sordariomycetes|g-Graphium|Graphium-penicillioides_0-1755____size_32_length_1755':0.02232,(('REF-TREE_DQ471031_Eukaryota|Amorphea|Obazoa|Opisthokonta|Nucletmycea|Fungi|core-fungi|Dikarya|Ascomycota|saccharomyceta|Pezizomycotina|leotiomyceta|sordariomyceta|Sordariomycetes|g-Ambrosiella|Ambrosiella-xylebori_1-1682____size_2_length_1681':0.02642,'REF-TREE_AY271800_Eukaryota|Amorphea|Obazoa|Opisthokonta|Nucletmycea|Fungi|core-fungi|Dikarya|Ascomycota|saccharomyceta|Pezizomycotina|leotiomyceta|sordariomyceta|Sordariomycetes|g-Sphaeronaemella|Sphaeronaemella-fimicola_7-1726____size_4_length_1719':0.19696)[&label="100/0.73"]:0.00849,'REF-TREE_AF050484_Eukaryota|Amorphea|Obazoa|Opisthokonta|Nucletmycea|Fungi|core-fungi|Dikarya|Ascomycota|saccharomyceta|Pezizomycotina|leotiomyceta|sordariomyceta|Sordariomycetes|g-Phaeonectriella|Phaeonectriella-lignicola_1-1770____size_7_length_1769':0.03885)[&label="21/0.6"]:0.00399)[&label="100/0.91"]:0.00492,('REF-TREE_AF104926_Eukaryota|Amorphea|Obazoa|Opisthokonta|Nucletmycea|Fungi|core-fungi|Dikarya|Ascomycota|saccharomyceta|Pezizomycotina|leotiomyceta|sordariomyceta|Sordariomycetes|g-Verticillium|Verticillium-dahliae_609-2403____size_9_length_1794':0.0289,'REF-TREE_AY484511_Eukaryota|Amorphea|Obazoa|Opisthokonta|Nucletmycea|Fungi|core-fungi|Dikarya|Ascomycota|saccharomyceta|Pezizomycotina|leotiomyceta|sordariomyceta|Sordariomycetes|g-Conioscypha|Conioscypha-varia_0-1667____size_6_length_1667':0.06706)[&label="94/0.52"]:0.01419)[&label="94/0.8"]:0.0026,'REF-TREE_DQ916151_Eukaryota|Amorphea|Obazoa|Opisthokonta|Nucletmycea|Fungi|core-fungi|Dikarya|Ascomycota|saccharomyceta|Pezizomycotina|leotiomyceta|sordariomyceta|Sordariomycetes|g-Colletotrichum|Colletotrichum-gloeosporioides_12-1704____size_36_length_1':0.02062)[&label="100/0.9"]:0.00542,('REF-TREE_AF218788_Eukaryota|Amorphea|Obazoa|Opisthokonta|Nucletmycea|Fungi|core-fungi|Dikarya|Ascomycota|saccharomyceta|Pezizomycotina|leotiomyceta|sordariomyceta|Sordariomycetes|g-Hypocrea|Hypocrea-rufa_1-1794____size_182_length_1793':0.02357,((('REF-TREE_JN941726_Eukaryota|Amorphea|Obazoa|Opisthokonta|Nucletmycea|Fungi|core-fungi|Dikarya|Ascomycota|saccharomyceta|Pezizomycotina|leotiomyceta|sordariomyceta|Sordariomycetes|g-Ophiocordyceps|Ophiocordyceps-clavata_0-1749____size_9_length_1749':0.03174,(('REF-TREE_HQ232205_Eukaryota|Amorphea|Obazoa|Opisthokonta|Nucletmycea|Fungi|core-fungi|Dikarya|Ascomycota|saccharomyceta|Pezizomycotina|leotiomyceta|sordariomyceta|Sordariomycetes|g-Acremonium|Acremonium-radiatum_1-1772____size_2_length_1771':0.0371,'REF-TREE_HQ232213_Eukaryota|Amorphea|Obazoa|Opisthokonta|Nucletmycea|Fungi|core-fungi|Dikarya|Ascomycota|saccharomyceta|Pezizomycotina|leotiomyceta|sordariomyceta|Sordariomycetes|g-Sarocladium|Sarocladium-zeae_6-1775____size_7_length_1769':0.04611)[&label="100/0.68"]:0.00743,'REF-TREE_AF487275_Eukaryota|Amorphea|Obazoa|Opisthokonta|Nucletmycea|Fungi|core-fungi|Dikarya|Ascomycota|saccharomyceta|Pezizomycotina|leotiomyceta|sordariomyceta|Sordariomycetes|g-Metarhizium|Metarhizium-acridum_0-1789____size_11_length_1789':0.02401)[&label="98/0.51"]:0.0016)[&label="100/0.6"]:0.00302,('REF-TREE_EU278599_Eukaryota|Amorphea|Obazoa|Opisthokonta|Nucletmycea|Fungi|core-fungi|Dikarya|Ascomycota|saccharomyceta|Pezizomycotina|leotiomyceta|sordariomyceta|Sordariomycetes|g-Stachybotrys|Stachybotrys-dichroa_0-1648____size_3_length_1648':0.02965,'REF-TREE_AF327396_Eukaryota|Amorphea|Obazoa|Opisthokonta|Nucletmycea|Fungi|core-fungi|Dikarya|Ascomycota|saccharomyceta|Pezizomycotina|leotiomyceta|sordariomyceta|Sordariomycetes|g-Ophiocordyceps|Ophiocordyceps-irangiensis_0-1669____size_2_length_1669':0.06874)[&label="100/0.95"]:0.00801)[&label="100/0.82"]:0.00364,'REF-TREE_HQ232203_Eukaryota|Amorphea|Obazoa|Opisthokonta|Nucletmycea|Fungi|core-fungi|Dikarya|Ascomycota|saccharomyceta|Pezizomycotina|leotiomyceta|sordariomyceta|Sordariomycetes|g-Acremonium|Acremonium-potronii_0-1778____size_36_length_1778':0.05787)[&label="100/0.82"]:6.9E-4)[&label="100/0.85"]:0.00544)[&label="100/0.99"]:0.00906,('REF-TREE_EU863582_Eukaryota|Amorphea|Obazoa|Opisthokonta|Nucletmycea|Fungi|core-fungi|Dikarya|Ascomycota|saccharomyceta|Pezizomycotina|leotiomyceta|sordariomyceta|Sordariomycetes|g-Pontogeneia|Pontogeneia-microdictyi_0-1733____size_2_length_1733':0.04625,('REF-TREE_AF050481_Eukaryota|Amorphea|Obazoa|Opisthokonta|Nucletmycea|Fungi|core-fungi|Dikarya|Ascomycota|saccharomyceta|Pezizomycotina|leotiomyceta|sordariomyceta|Sordariomycetes|g-Lulworthia|Lulworthia-fucicola_1-1765____size_16_length_1764':0.00654,'REF-TREE_AY879012_Eukaryota|Amorphea|Obazoa|Opisthokonta|Nucletmycea|Fungi|core-fungi|Dikarya|Ascomycota|saccharomyceta|Pezizomycotina|leotiomyceta|sordariomyceta|Sordariomycetes|g-Lulworthia|Lulworthia-grandispora_0-1652____size_2_length_1652':0.08875)[&label="100/1.0"]:0.02416)[&label="100/1.0"]:0.01144)[&label="100/0.98"]:0.00568)[&label="8/0.91"]:0.00354)[&label="8/0.97"]:0.00648,'REF-TREE_AB048279_Eukaryota|Amorphea|Obazoa|Opisthokonta|Nucletmycea|Fungi|core-fungi|Dikarya|Ascomycota|saccharomyceta|Pezizomycotina|leotiomyceta|sordariomyceta|Sordariomycetes|g-Surculiseries|Surculiseries-rugispora_0-1780____size_65_length_1780':0.02091)[&label="100/1.0"]:0.01842)[&label="87/0.97"]:0.00535,(('REF-TREE_EU107200_Eukaryota|Amorphea|Obazoa|Opisthokonta|Nucletmycea|Fungi|core-fungi|Dikarya|Ascomycota|saccharomyceta|Pezizomycotina|leotiomyceta|sordariomyceta|Leotiomycetes|g-Cyttaria|Cyttaria-nigra_0-1774____size_14_length_1774':0.035,'REF-TREE_AY548809_Eukaryota|Amorphea|Obazoa|Opisthokonta|Nucletmycea|Fungi|core-fungi|Dikarya|Ascomycota|saccharomyceta|Pezizomycotina|leotiomyceta|dothideomyceta|Arthoniomycetes|g-Dendrographa|Dendrographa-decolorans_0-1655____size_4_length_1655':0.03579)[&label="56/0.14"]:0.00394,('REF-TREE_EU107262_Eukaryota|Amorphea|Obazoa|Opisthokonta|Nucletmycea|Fungi|core-fungi|Dikarya|Ascomycota|saccharomyceta|Pezizomycotina|leotiomyceta|sordariomyceta|Leotiomycetes|g-Cordierites|Cordierites-guianensis_0-1742____size_3_length_1742':0.02594,'REF-TREE_KJ559597_Eukaryota|Amorphea|Obazoa|Opisthokonta|Nucletmycea|Fungi|core-fungi|Dikarya|Ascomycota|saccharomyceta|Pezizomycotina|leotiomyceta|sordariomyceta|Leotiomycetes|g-Skyttea|Skyttea-lecanorae_0-1549____size_2_length_1549':0.07329)[&label="99/0.76"]:0.01136)[&label="94/0.55"]:0.00414)[&label="90/0.89"]:7.7E-4,('REF-TREE_AF388574_Eukaryota|Amorphea|Obazoa|Opisthokonta|Nucletmycea|Fungi|core-fungi|Dikarya|Ascomycota|saccharomyceta|Pezizomycotina|leotiomyceta|sordariomyceta|Leotiomycetes|g-Tetracladium|Tetracladium-setigerum_0-1779____size_38_length_1779':0.02177,('REF-TREE_AY204573_Eukaryota|Amorphea|Obazoa|Opisthokonta|Nucletmycea|Fungi|core-fungi|Dikarya|Ascomycota|saccharomyceta|Pezizomycotina|leotiomyceta|sordariomyceta|Leotiomycetes|g-Tricladium|Tricladium-angulatum_5-1765____size_5_length_1760':0.03689,'REF-TREE_AY204606_Eukaryota|Amorphea|Obazoa|Opisthokonta|Nucletmycea|Fungi|core-fungi|Dikarya|Ascomycota|saccharomyceta|Pezizomycotina|leotiomyceta|sordariomyceta|Leotiomycetes|g-Lemonniera|Lemonniera-terrestris_2-1764____size_4_length_1762':0.02813)[&label="99/0.7"]:0.00661)[&label="97/0.71"]:0.00358)[&label="83/0.87"]:0.0011,'REF-TREE_AB193465_Eukaryota|Amorphea|Obazoa|Opisthokonta|Nucletmycea|Fungi|core-fungi|Dikarya|Ascomycota|saccharomyceta|Pezizomycotina|leotiomyceta|sordariomyceta|Leotiomycetes|g-Caespitotheca|Caespitotheca-forestalis_4-1767____size_120_length_1763':0.01985)[&label="92/0.88"]:0.00242,('REF-TREE_AY204586_Eukaryota|Amorphea|Obazoa|Opisthokonta|Nucletmycea|Fungi|core-fungi|Dikarya|Ascomycota|saccharomyceta|Pezizomycotina|leotiomyceta|sordariomyceta|Leotiomycetes|g-Alatospora|Alatospora-acuminata_0-1753____size_11_length_1753':0.02604,'REF-TREE_U49936_Eukaryota|Amorphea|Obazoa|Opisthokonta|Nucletmycea|Fungi|core-fungi|Dikarya|Ascomycota|saccharomyceta|Pezizomycotina|leotiomyceta|sordariomyceta|Leotiomycetes|g-Thelebolus|Thelebolus-stercoreus_10-1744____size_4_length_1734':0.05776)[&label="99/0.66"]:0.00546)[&label="98/0.9"]:0.00308,'REF-TREE_AY342009_Eukaryota|Amorphea|Obazoa|Opisthokonta|Nucletmycea|Fungi|core-fungi|Dikarya|Ascomycota|saccharomyceta|Pezizomycotina|leotiomyceta|sordariomyceta|Leotiomycetes|g-Sphaerographium|Sphaerographium-tenuirostrum_0-1728____size_2_length_1728':0.04484)[&label="98/0.89"]:9.5E-4)[&label="100/0.99"]:0.00631)[&label="100/0.99"]:0.01603)[&label="48/0.99"]:0.00977)[&label="100/1.0"]:0.01479)[&label="96/0.99"]:0.00797,'REF-TREE_JF836020_Eukaryota|Amorphea|Obazoa|Opisthokonta|Nucletmycea|Fungi|core-fungi|Dikarya|Ascomycota|Taphrinomycotina|g-Archaeorhizomyces|Archaeorhizomyces-finlayi_0-1801____size_3_length_1801':0.10422)[&label="99/0.99"]:0.00975,('REF-TREE_FJ816018_Eukaryota|Amorphea|Obazoa|Opisthokonta|Nucletmycea|Rotosphaerida|g-Fonticula|Fonticula-alba|strain_ATCC-38817_1-1805____size_1_length_1804':0.18918,(('ncbi_metagenomes_18S_rRNA__OBEP011425578.1_metagenome__genome_assembly__contig__sd11_Sediment-Madum_lake_A-CCCAATGATGTGTGATAAGTTGAATAAAAA-contig-1-11485__whole_genome_shotgun_sequence_7-1480____size_1_length_1473':0.07912,Jamy_18S_rRNA__c-1603_conseq_Otu1057_3_soil_Sweden_Eukaryota_Domain_0-1215____size_1_length_1215:0.01965)[&label="100/0.86"]:0.01091,(Jamy_18S_rRNA__c-2089_conseq_Otu349_5_soil_Svartberget-peat_Eukaryota_Obazoa_Opisthokonta_Division_0-1215____size_2_length_1215:0.00675,Jamy_18S_rRNA__m64077_200204_130436_131533273_ccs_double-barcode_Otu519_2_freshwater_Svartberget-fw_Eukaryota_Obazoa_Opisthokonta_Division_0-1214____size_1_length_1214:0.04862)[&label="100/0.7"]:0.00912)[&label="100/1.0"]:0.16533)[&label="98/0.77"]:0.03847)[&label="41/0.96"]:0.00519,('REF-TREE_KM359779_Eukaryota|Amorphea|Obazoa|Opisthokonta|Nucletmycea|Fungi|core-fungi|Dikarya|Entorrhizomycota|g-Entorrhiza|Entorrhiza-parvula|strain_TUB-021488_1-1649____size_4_length_1648':0.04687,(((((((((((((('REF-TREE_AB022187_Eukaryota|Amorphea|Obazoa|Opisthokonta|Nucletmycea|Fungi|core-fungi|Dikarya|Basidiomycota|Agaricomycotina|Agaricomycetes|g-Wolfiporia|Wolfiporia-cocos_2-1814____size_3_length_1812':0.07332,'REF-TREE_AF026598_Eukaryota|Amorphea|Obazoa|Opisthokonta|Nucletmycea|Fungi|core-fungi|Dikarya|Basidiomycota|Agaricomycotina|Agaricomycetes|g-Phaeolus|Phaeolus-schweinitzii_11-1790____size_3_length_1779':0.08311)[&label="100/0.97"]:0.0218,'REF-TREE_AF026597_Eukaryota|Amorphea|Obazoa|Opisthokonta|Nucletmycea|Fungi|core-fungi|Dikarya|Basidiomycota|Agaricomycotina|Agaricomycetes|g-Laetiporus|Laetiporus-sulphureus_11-1807____size_4_length_1796':0.02923)[&label="100/0.83"]:0.00701,'REF-TREE_AY218379_Eukaryota|Amorphea|Obazoa|Opisthokonta|Nucletmycea|Fungi|core-fungi|Dikarya|Basidiomycota|Agaricomycotina|Agaricomycetes|g-Sparassis|Sparassis-crispa_9-1776____size_3_length_1767':0.06)[&label="100/0.87"]:0.0031,'REF-TREE_U59096_Eukaryota|Amorphea|Obazoa|Opisthokonta|Nucletmycea|Fungi|core-fungi|Dikarya|Basidiomycota|Agaricomycotina|Agaricomycetes|g-Sparassis|Sparassis-spathulata_8-1796____size_6_length_1788':0.04463)[&label="100/0.96"]:0.00849,('REF-TREE_AF079065_Eukaryota|Amorphea|Obazoa|Opisthokonta|Nucletmycea|Fungi|core-fungi|Dikarya|Basidiomycota|Agaricomycotina|Agaricomycetes|g-Termitomyces|Termitomyces-cartilagineus_12-1765____size_25_length_1753':0.00731,'REF-TREE_U63474_Eukaryota|Amorphea|Obazoa|Opisthokonta|Nucletmycea|Fungi|core-fungi|Dikarya|Basidiomycota|Agaricomycotina|Agaricomycetes|g-Trichaptum|Trichaptum-abietinum_0-1765____size_97_length_1765':0.03666)[&label="100/0.82"]:0.00168)[&label="99/0.86"]:0.00793,(('REF-TREE_AY293162_Eukaryota|Amorphea|Obazoa|Opisthokonta|Nucletmycea|Fungi|core-fungi|Dikarya|Basidiomycota|Agaricomycotina|Agaricomycetes|g-Xenasma|Xenasma-rimicola_12-1780____size_61_length_1768':0.02239,'REF-TREE_AF026601_Eukaryota|Amorphea|Obazoa|Opisthokonta|Nucletmycea|Fungi|core-fungi|Dikarya|Basidiomycota|Agaricomycotina|Agaricomycetes|g-Artomyces|Artomyces-pyxidatus_0-1717____size_8_length_1717':0.01234)[&label="93/0.65"]:0.00416,('REF-TREE_AB176451_Eukaryota|Amorphea|Obazoa|Opisthokonta|Nucletmycea|Fungi|core-fungi|Dikarya|Basidiomycota|Agaricomycotina|Agaricomycetes|g-Haloaleurodiscus|Haloaleurodiscus-mangrovei_0-1796____size_5_length_1796':0.0243,'REF-TREE_DQ873646_Eukaryota|Amorphea|Obazoa|Opisthokonta|Nucletmycea|Fungi|core-fungi|Dikarya|Basidiomycota|Agaricomycotina|Agaricomycetes|g-Repetobasidium|Repetobasidium-conicum_0-1781____size_11_length_1781':0.04216)[&label="89/0.26"]:0.00477)[&label="97/0.55"]:0.00453)[&label="65/0.58"]:0.00315,(((('REF-TREE_M55638_Eukaryota|Amorphea|Obazoa|Opisthokonta|Nucletmycea|Fungi|core-fungi|Dikarya|Basidiomycota|Agaricomycotina|Agaricomycetes|g-Athelia|Athelia-bombacina_1-1807____size_486_length_1806':0.0101,'REF-TREE_GU187661_Eukaryota|Amorphea|Obazoa|Opisthokonta|Nucletmycea|Fungi|core-fungi|Dikarya|Basidiomycota|Agaricomycotina|Agaricomycetes|g-Camarophyllopsis|Camarophyllopsis-schulzeri_3-1794____size_2_length_1791':0.04062)[&label="71/0.31"]:0.00356,'REF-TREE_AY550243_Eukaryota|Amorphea|Obazoa|Opisthokonta|Nucletmycea|Fungi|core-fungi|Dikarya|Basidiomycota|Agaricomycotina|Agaricomycetes|g-Amanita|Amanita-bisporigera|strain_Hallen-Adams-2004_11-1815____size_2_length_1804':0.03764)[&label="81/0.69"]:0.00507,'REF-TREE_KF291113_Eukaryota|Amorphea|Obazoa|Opisthokonta|Nucletmycea|Fungi|core-fungi|Dikarya|Basidiomycota|Agaricomycotina|Agaricomycetes|g-Hygrocybe|Hygrocybe-coccinea_0-1790____size_7_length_1790':0.05007)[&label="92/0.64"]:0.00493,('REF-TREE_DQ534694_Eukaryota|Amorphea|Obazoa|Opisthokonta|Nucletmycea|Fungi|core-fungi|Dikarya|Basidiomycota|Agaricomycotina|Agaricomycetes|g-Scleroderma|Scleroderma-laeve_5-1785____size_40_length_1780':0.02398,'REF-TREE_DQ534690_Eukaryota|Amorphea|Obazoa|Opisthokonta|Nucletmycea|Fungi|core-fungi|Dikarya|Basidiomycota|Agaricomycotina|Agaricomycetes|g-Rhizopogon|Rhizopogon-olivaceotinctus_2-1774____size_8_length_1772':0.03383)[&label="97/0.56"]:0.00866)[&label="69/0.48"]:0.00339)[&label="79/0.74"]:0.00355,((('REF-TREE_DQ873650_Eukaryota|Amorphea|Obazoa|Opisthokonta|Nucletmycea|Fungi|core-fungi|Dikarya|Basidiomycota|Agaricomycotina|Agaricomycetes|g-Rogersella|Rogersella-griseliniae_0-1783____size_2_length_1783':0.03966,'REF-TREE_DQ873621_Eukaryota|Amorphea|Obazoa|Opisthokonta|Nucletmycea|Fungi|core-fungi|Dikarya|Basidiomycota|Agaricomycotina|Agaricomycetes|g-Hyphodontia|Hyphodontia-nespori_0-1777____size_5_length_1777':0.02425)[&label="100/0.99"]:0.0212,'REF-TREE_AF026583_Eukaryota|Amorphea|Obazoa|Opisthokonta|Nucletmycea|Fungi|core-fungi|Dikarya|Basidiomycota|Agaricomycotina|Agaricomycetes|g-Coltricia|Coltricia-perennis_9-1752____size_2_length_1743':0.04658)[&label="99/0.75"]:0.00508,'REF-TREE_M92990_Eukaryota|Amorphea|Obazoa|Opisthokonta|Nucletmycea|Fungi|core-fungi|Dikarya|Basidiomycota|Agaricomycotina|Agaricomycetes|g-Thanatephorus|Thanatephorus-cucumeris_10-1786____size_45_length_1776':0.04062)[&label="87/0.64"]:0.00415)[&label="67/0.85"]:0.00133,('REF-TREE_DQ457627_Eukaryota|Amorphea|Obazoa|Opisthokonta|Nucletmycea|Fungi|core-fungi|Dikarya|Basidiomycota|Agaricomycotina|Agaricomycetes|g-Lepiota|Lepiota-cristata_6-1792____size_4_length_1786':0.03314,'REF-TREE_AF026620_Eukaryota|Amorphea|Obazoa|Opisthokonta|Nucletmycea|Fungi|core-fungi|Dikarya|Basidiomycota|Agaricomycotina|Agaricomycetes|g-Geastrum|Geastrum-saccatum_0-1783____size_9_length_1783':0.04766)[&label="74/0.4"]:0.00682)[&label="73/0.93"]:0.00322,('REF-TREE_DQ898725_Eukaryota|Amorphea|Obazoa|Opisthokonta|Nucletmycea|Fungi|core-fungi|Dikarya|Basidiomycota|Agaricomycotina|Agaricomycetes|g-Sistotrema|Sistotrema-adnatum_0-1763____size_15_length_1763':0.00977,'REF-TREE_AF026636_Eukaryota|Amorphea|Obazoa|Opisthokonta|Nucletmycea|Fungi|core-fungi|Dikarya|Basidiomycota|Agaricomycotina|Agaricomycetes|g-Craterellus|Craterellus-tubaeformis_14-1859____size_2_length_1845':0.24128)[&label="97/0.08"]:0.02132)[&label="97/0.94"]:0.01326,'REF-TREE_AJ223490_Eukaryota|Amorphea|Obazoa|Opisthokonta|Nucletmycea|Fungi|core-fungi|Dikarya|Basidiomycota|Agaricomycotina|Agaricomycetes|g-Mrakia|Mrakia-psychrophilia_1-1805____size_29_length_1804':0.02001)[&label="88/0.92"]:0.00606,(((((('REF-TREE_AF356652_Eukaryota|Amorphea|Obazoa|Opisthokonta|Nucletmycea|Fungi|core-fungi|Dikarya|Basidiomycota|Agaricomycotina|Tremellomycetes|g-Cryptococcus|Cryptococcus-neoformans|strain_H99_2620-4422____size_166_length_1802':0.02167,'REF-TREE_GU327541_Eukaryota|Amorphea|Obazoa|Opisthokonta|Nucletmycea|Fungi|core-fungi|Dikarya|Basidiomycota|Agaricomycotina|Tremellomycetes|g-Bulleribasidium|Bulleribasidium-oberjochense_1-1796____size_10_length_1795':0.04836)[&label="96/0.19"]:0.00246,'REF-TREE_AB001763_Eukaryota|Amorphea|Obazoa|Opisthokonta|Nucletmycea|Fungi|core-fungi|Dikarya|Basidiomycota|Agaricomycotina|Tremellomycetes|g-Trichosporon|Trichosporon-mucoides_1-1756____size_27_length_1755':0.02653)[&label="95/0.4"]:0.00254,'REF-TREE_DQ836000_Eukaryota|Amorphea|Obazoa|Opisthokonta|Nucletmycea|Fungi|core-fungi|Dikarya|Basidiomycota|Agaricomycotina|Tremellomycetes|g-Tremella|Tremella-aurantia_14-1788____size_3_length_1774':0.1016)[&label="89/0.52"]:0.00507,('REF-TREE_JN043553_Eukaryota|Amorphea|Obazoa|Opisthokonta|Nucletmycea|Fungi|core-fungi|Dikarya|Basidiomycota|Agaricomycotina|Tremellomycetes|g-Syzygospora|Syzygospora-effibulata_5-1729____size_4_length_1724':0.02487,('REF-TREE_JN043557_Eukaryota|Amorphea|Obazoa|Opisthokonta|Nucletmycea|Fungi|core-fungi|Dikarya|Basidiomycota|Agaricomycotina|Tremellomycetes|g-Tremella|Tremella-indecorata_4-1731____size_8_length_1727':0.04272,'REF-TREE_AB001034_Eukaryota|Amorphea|Obazoa|Opisthokonta|Nucletmycea|Fungi|core-fungi|Dikarya|Basidiomycota|Agaricomycotina|Tremellomycetes|g-Fellomyces|Fellomyces-penicillatus_1-1778____size_26_length_1777':0.03075)[&label="91/0.36"]:0.00836)[&label="91/0.42"]:0.00471)[&label="95/0.87"]:0.00202,'REF-TREE_AB100440_Eukaryota|Amorphea|Obazoa|Opisthokonta|Nucletmycea|Fungi|core-fungi|Dikarya|Basidiomycota|Agaricomycotina|Tremellomycetes|g-Hannaella|Hannaella-surugaensis_0-1763____size_36_length_1763':0.02442)[&label="99/0.99"]:0.01454,'REF-TREE_AB032615_Eukaryota|Amorphea|Obazoa|Opisthokonta|Nucletmycea|Fungi|core-fungi|Dikarya|Basidiomycota|Agaricomycotina|Tremellomycetes|g-Cryptococcus|Cryptococcus-albidosimilis_1-1781____size_60_length_1780':0.02031)[&label="99/0.98"]:0.01951)[&label="70/0.73"]:0.00745,(('REF-TREE_JX242890_Eukaryota|Amorphea|Obazoa|Opisthokonta|Nucletmycea|Fungi|core-fungi|Dikarya|Basidiomycota|Wallemiomycotina|Geminibasidiaceae|g-Basidioascus|Basidioascus-undulatus_3-1778____size_12_length_1775':0.01769,(('REF-TREE_AJ496257_Eukaryota|Amorphea|Obazoa|Opisthokonta|Nucletmycea|Fungi|core-fungi|Dikarya|Basidiomycota|Pucciniomycotina|Cystobasidiomycetes|g-Rhodotorula|Rhodotorula-bacarum_1-1789____size_29_length_1788':0.03316,(('REF-TREE_DQ831033_Eukaryota|Amorphea|Obazoa|Opisthokonta|Nucletmycea|Fungi|core-fungi|Dikarya|Basidiomycota|Ustilaginomycotina|Exobasidiomycetes|Doassansiales|g-Rhamphospora|Rhamphospora-nymphaeae_6-1784____size_5_length_1778':0.02456,'REF-TREE_AB045704_Eukaryota|Amorphea|Obazoa|Opisthokonta|Nucletmycea|Fungi|core-fungi|Dikarya|Basidiomycota|Ustilaginomycotina|Exobasidiomycetes|Georgefischeriales|g-Phragmotaenium|Phragmotaenium-derxii_1-1775____size_8_length_1774':0.03716)[&label="74/0.29"]:0.00289,'REF-TREE_AJ271381_Eukaryota|Amorphea|Obazoa|Opisthokonta|Nucletmycea|Fungi|core-fungi|Dikarya|Basidiomycota|Ustilaginomycotina|Exobasidiomycetes|Exobasidiales|g-Exobasidium|Exobasidium-rhododendri_1-1770____size_8_length_1769':0.03376)[&label="74/0.47"]:0.00268)[&label="96/0.57"]:0.00441,(('REF-TREE_KF706454_Eukaryota|Amorphea|Obazoa|Opisthokonta|Nucletmycea|Fungi|core-fungi|Dikarya|Basidiomycota|Ustilaginomycotina|g-Malassezia|Malassezia-equina_0-1685____size_15_length_1685':0.01067,'REF-TREE_AY083223_Eukaryota|Amorphea|Obazoa|Opisthokonta|Nucletmycea|Fungi|core-fungi|Dikarya|Basidiomycota|Ustilaginomycotina|g-Malassezia|Malassezia-furfur_1-1630____size_3_length_1629':0.03568)[&label="100/1.0"]:0.03036,((('REF-TREE_KF737866_Eukaryota|Amorphea|Obazoa|Opisthokonta|Nucletmycea|Fungi|core-fungi|Dikarya|Basidiomycota|Ustilaginomycotina|Ustilaginomycetes|Ustilaginales|g-Kalmanozyma|Kalmanozyma-brasiliensis_0-1797____size_13_length_1797':0.02641,'REF-TREE_AJ496259_Eukaryota|Amorphea|Obazoa|Opisthokonta|Nucletmycea|Fungi|core-fungi|Dikarya|Basidiomycota|Ustilaginomycotina|Ustilaginomycetes|Ustilaginales|g-Schizonella|Schizonella-caricis-atratae_1-1787____size_11_length_1786':0.01584)[&label="100/1.0"]:0.04075,'REF-TREE_DQ789980_Eukaryota|Amorphea|Obazoa|Opisthokonta|Nucletmycea|Fungi|core-fungi|Dikarya|Basidiomycota|Ustilaginomycotina|Ustilaginomycetes|Urocystidales|g-Melanotaenium|Melanotaenium-endogenum_0-1778____size_2_length_1778':0.02437)[&label="100/1.0"]:0.03744,(('REF-TREE_KF706446_Eukaryota|Amorphea|Obazoa|Opisthokonta|Nucletmycea|Fungi|core-fungi|Dikarya|Basidiomycota|Ustilaginomycotina|g-Moniliella|Moniliella-mellis_0-1637____size_2_length_1637':0.0334,'REF-TREE_KF706449_Eukaryota|Amorphea|Obazoa|Opisthokonta|Nucletmycea|Fungi|core-fungi|Dikarya|Basidiomycota|Ustilaginomycotina|g-Moniliella|Moniliella-oedocephalis_0-1581____size_2_length_1581':0.01329)[&label="100/0.64"]:0.01296,'REF-TREE_KF706450_Eukaryota|Amorphea|Obazoa|Opisthokonta|Nucletmycea|Fungi|core-fungi|Dikarya|Basidiomycota|Ustilaginomycotina|g-Moniliella|Moniliella-pollinis_0-1557____size_2_length_1557':0.032)[&label="100/1.0"]:0.15496)[&label="100/0.66"]:0.01311)[&label="100/0.71"]:0.00603)[&label="100/0.94"]:0.0215)[&label="91/0.89"]:0.00334,'REF-TREE_AY741381_Eukaryota|Amorphea|Obazoa|Opisthokonta|Nucletmycea|Fungi|core-fungi|Dikarya|Basidiomycota|Wallemiomycotina|g-Wallemia|Wallemia-muriae_1-1791____size_14_length_1790':0.10432)[&label="47/0.9"]:0.00763)[&label="37/0.74"]:0.0037,((('REF-TREE_AY771610_Eukaryota|Amorphea|Obazoa|Opisthokonta|Nucletmycea|Fungi|core-fungi|Dikarya|Basidiomycota|Agaricomycotina|Dacrymycetes|g-Calocera|Calocera-cornea_5-1773____size_47_length_1768':0.0139,('REF-TREE_AB712483_Eukaryota|Amorphea|Obazoa|Opisthokonta|Nucletmycea|Fungi|core-fungi|Dikarya|Basidiomycota|Agaricomycotina|Dacrymycetes|g-Cerinomyces|Cerinomyces-canadensis_0-1723____size_3_length_1723':0.02926,'REF-TREE_AB712488_Eukaryota|Amorphea|Obazoa|Opisthokonta|Nucletmycea|Fungi|core-fungi|Dikarya|Basidiomycota|Agaricomycotina|Dacrymycetes|g-Cerinomyces|Cerinomyces-pallidus_0-1690____size_2_length_1690':0.02579)[&label="100/1.0"]:0.043)[&label="100/1.0"]:0.01761,'REF-TREE_AY707097_Eukaryota|Amorphea|Obazoa|Opisthokonta|Nucletmycea|Fungi|core-fungi|Dikarya|Basidiomycota|Agaricomycotina|Agaricomycetes|g-Tulasnella|Tulasnella-violea_4-1842____size_2_length_1838':0.50983)[&label="88/0.67"]:0.00503,(((('REF-TREE_AB035720_Eukaryota|Amorphea|Obazoa|Opisthokonta|Nucletmycea|Fungi|core-fungi|Dikarya|Basidiomycota|Pucciniomycotina|Cystobasidiomycetes|g-Sporobolomyces|Sporobolomyces-syzygii_0-1794____size_54_length_1794':0.02865,'REF-TREE_X60181_Eukaryota|Amorphea|Obazoa|Opisthokonta|Nucletmycea|Fungi|core-fungi|Dikarya|Basidiomycota|Pucciniomycotina|Cystobasidiomycetes|g-Sporobolomyces|Sporobolomyces-roseus_1-1805____size_77_length_1804':0.07757)[&label="11/0.16"]:0.00713,(((('REF-TREE_DQ092921_Eukaryota|Amorphea|Obazoa|Opisthokonta|Nucletmycea|Fungi|core-fungi|Dikarya|Basidiomycota|Pucciniomycotina|Pucciniomycetes|g-Pileolaria|Pileolaria-toxicodendri_15-1797____size_73_length_1782':0.01471,'REF-TREE_DQ323919_Eukaryota|Amorphea|Obazoa|Opisthokonta|Nucletmycea|Fungi|core-fungi|Dikarya|Basidiomycota|Pucciniomycotina|Pucciniomycetes|g-Racospermyces|Racospermyces-koae_5-1697____size_2_length_1692':0.03801)[&label="100/0.56"]:0.00519,'REF-TREE_AY123294_Eukaryota|Amorphea|Obazoa|Opisthokonta|Nucletmycea|Fungi|core-fungi|Dikarya|Basidiomycota|Pucciniomycotina|Pucciniomycetes|g-Melampsora|Melampsora-euphorbiae_1-1770____size_2_length_1769':0.03257)[&label="100/1.0"]:0.02989,'REF-TREE_AY123320_Eukaryota|Amorphea|Obazoa|Opisthokonta|Nucletmycea|Fungi|core-fungi|Dikarya|Basidiomycota|Pucciniomycotina|Pucciniomycetes|g-Septobasidium|Septobasidium-canescens_0-1729____size_4_length_1729':0.02394)[&label="99/0.82"]:0.0013,'REF-TREE_DQ234563_Eukaryota|Amorphea|Obazoa|Opisthokonta|Nucletmycea|Fungi|core-fungi|Dikarya|Basidiomycota|Pucciniomycotina|Pucciniomycetes|g-Platygloea|Platygloea-disciformis_6-1787____size_7_length_1781':0.01773)[&label="100/1.0"]:0.05057)[&label="77/0.73"]:0.00426,('REF-TREE_U78043_Eukaryota|Amorphea|Obazoa|Opisthokonta|Nucletmycea|Fungi|core-fungi|Dikarya|Basidiomycota|Pucciniomycotina|Atractiellomycetes|g-Neogloea|Neogloea-variabilis_0-1769____size_5_length_1769':0.02802,'REF-TREE_DQ198796_Eukaryota|Amorphea|Obazoa|Opisthokonta|Nucletmycea|Fungi|core-fungi|Dikarya|Basidiomycota|Pucciniomycotina|Atractiellomycetes|g-Proceropycnis|Proceropycnis-pinicola_2-1791____size_4_length_1789':0.04322)[&label="100/0.87"]:0.0106)[&label="80/0.68"]:0.01126,((('REF-TREE_JF797220_Eukaryota|Amorphea|Obazoa|Opisthokonta|Nucletmycea|Fungi|core-fungi|Dikarya|Basidiomycota|Pucciniomycotina|Tritirachiomycetes|g-Paratritirachium|Paratritirachium-cylindroconium_1-1778____size_3_length_1777':0.02227,('REF-TREE_JF263568_Eukaryota|Amorphea|Obazoa|Opisthokonta|Nucletmycea|Fungi|core-fungi|Dikarya|Basidiomycota|Pucciniomycotina|Tritirachiomycetes|g-Tritirachium|strain_IHEM4247_1-1767____size_5_length_1766':0.02597,'REF-TREE_JF263569_Eukaryota|Amorphea|Obazoa|Opisthokonta|Nucletmycea|Fungi|core-fungi|Dikarya|Basidiomycota|Pucciniomycotina|Tritirachiomycetes|g-Tritirachium|Tritirachium-dependens_1-1765____size_3_length_1764':0.04311)[&label="100/1.0"]:0.0272)[&label="100/1.0"]:0.04188,('REF-TREE_AY233343_Eukaryota|Amorphea|Obazoa|Opisthokonta|Nucletmycea|Fungi|core-fungi|Dikarya|Basidiomycota|Pucciniomycotina|Agaricostilbomycetes|g-Bensingtonia|Bensingtonia-sorbi_0-1794____size_9_length_1794':0.05413,(('REF-TREE_AB126045_Eukaryota|Amorphea|Obazoa|Opisthokonta|Nucletmycea|Fungi|core-fungi|Dikarya|Basidiomycota|Pucciniomycotina|Cystobasidiomycetes|g-Sporobolomyces|Sporobolomyces-pyrrosiae_0-1783____size_2_length_1783':0.03792,'REF-TREE_AB126046_Eukaryota|Amorphea|Obazoa|Opisthokonta|Nucletmycea|Fungi|core-fungi|Dikarya|Basidiomycota|Pucciniomycotina|Cystobasidiomycetes|g-Sporobolomyces|Sporobolomyces-lophatheri_0-1787____size_2_length_1787':0.08609)[&label="96/0.57"]:0.01491,'REF-TREE_DQ092916_Eukaryota|Amorphea|Obazoa|Opisthokonta|Nucletmycea|Fungi|core-fungi|Dikarya|Basidiomycota|Pucciniomycotina|Agaricostilbomycetes|g-Sterigmatomyces|Sterigmatomyces-halophilus_14-1786____size_8_length_1772':0.02279)[&label="96/0.81"]:0.0254)[&label="100/1.0"]:0.03983)[&label="81/0.75"]:0.0045,'REF-TREE_D66885_Eukaryota|Amorphea|Obazoa|Opisthokonta|Nucletmycea|Fungi|core-fungi|Dikarya|Basidiomycota|Pucciniomycotina|Spiculogloeomycetes|g-Phyllozyma|Phyllozyma-linderae_5-1753____size_3_length_1748':0.17886)[&label="97/0.72"]:0.01218)[&label="100/1.0"]:0.04478)[&label="89/0.88"]:0.01098)[&label="100/0.98"]:0.02701)[&label="98/0.97"]:0.00956)[&label="98/0.95"]:0.00981,(((('REF-TREE_AM713429_Eukaryota|Amorphea|Obazoa|Opisthokonta|Nucletmycea|Fungi|core-fungi|Mucoromycota|Glomeromycotina|g-Glomus|Glomus-eburneum_0-1801____size_24_length_1801':0.02187,(('REF-TREE_FR750224_Eukaryota|Amorphea|Obazoa|Opisthokonta|Nucletmycea|Fungi|core-fungi|Mucoromycota|Glomeromycotina|g-Pacispora|Pacispora-franciscana_0-1769____size_19_length_1769':0.03022,('REF-TREE_AJ306442_Eukaryota|Amorphea|Obazoa|Opisthokonta|Nucletmycea|Fungi|core-fungi|Mucoromycota|Glomeromycotina|g-Acaulospora|Acaulospora-cavernata_0-1770____size_10_length_1770':0.02118,'REF-TREE_FN825898_Eukaryota|Amorphea|Obazoa|Opisthokonta|Nucletmycea|Fungi|core-fungi|Mucoromycota|Glomeromycotina|g-Acaulospora|Acaulospora-brasiliensis_0-1759____size_2_length_1759':0.03874)[&label="100/0.98"]:0.01734)[&label="48/0.57"]:0.00177,'REF-TREE_FR865457_Eukaryota|Amorphea|Obazoa|Opisthokonta|Nucletmycea|Fungi|core-fungi|Mucoromycota|Glomeromycotina|g-Entrophospora|Entrophospora-baltica_0-1770____size_6_length_1770':0.02783)[&label="52/0.71"]:0.00532)[&label="100/0.96"]:0.01434,'REF-TREE_AJ871270_Eukaryota|Amorphea|Obazoa|Opisthokonta|Nucletmycea|Fungi|core-fungi|Mucoromycota|Glomeromycotina|g-Scutellospora|Scutellospora-reticulata_0-1786____size_84_length_1786':0.03577)[&label="100/0.99"]:0.01725,('REF-TREE_AJ852598_Eukaryota|Amorphea|Obazoa|Opisthokonta|Nucletmycea|Fungi|core-fungi|Mucoromycota|Glomeromycotina|g-Glomus|Glomus-etunicatum_0-1789____size_20_length_1789':0.03446,('REF-TREE_AY635833_Eukaryota|Amorphea|Obazoa|Opisthokonta|Nucletmycea|Fungi|core-fungi|Mucoromycota|Glomeromycotina|g-Funneliformis|Funneliformis-mosseae_1-1791____size_35_length_1790':0.00605,'REF-TREE_FR750374_Eukaryota|Amorphea|Obazoa|Opisthokonta|Nucletmycea|Fungi|core-fungi|Mucoromycota|Glomeromycotina|g-Rhizophagus|Rhizophagus-vesiculiferus_0-1765____size_39_length_1765':0.03588)[&label="100/1.0"]:0.03249)[&label="100/0.85"]:0.01199)[&label="100/1.0"]:0.02825,(('REF-TREE_AB047303_Eukaryota|Amorphea|Obazoa|Opisthokonta|Nucletmycea|Fungi|core-fungi|Mucoromycota|Glomeromycotina|g-Ambispora|Ambispora-leptoticha_0-1793____size_17_length_1793':0.02723,'REF-TREE_AM114274_Eukaryota|Amorphea|Obazoa|Opisthokonta|Nucletmycea|Fungi|core-fungi|Mucoromycota|Glomeromycotina|g-Archaeospora|Archaeospora-trappei_0-1764____size_4_length_1764':0.0375)[&label="100/0.71"]:0.01059,'REF-TREE_DQ322629_Eukaryota|Amorphea|Obazoa|Opisthokonta|Nucletmycea|Fungi|core-fungi|Mucoromycota|Glomeromycotina|g-Paraglomus|Paraglomus-occultum_1-1786____size_5_length_1785':0.06558)[&label="100/0.93"]:0.01106)[&label="100/0.9"]:0.01311)[&label="97/0.95"]:0.00597,('REF-TREE_HM161747_Eukaryota|Amorphea|Obazoa|Opisthokonta|Nucletmycea|Fungi|core-fungi|Mucoromycota|Mucoromycotina|Umbelopsidales|g-Umbelopsis|strain_Y7_2-1814____size_7_length_1812':0.08324,(((('REF-TREE_DQ155289_Eukaryota|Amorphea|Obazoa|Opisthokonta|Nucletmycea|Fungi|core-fungi|Mucoromycota|Mucoromycotina|Mucorales|g-Cunninghamella|Cunninghamella-bertholletiae_430-2274____size_7_length_1844':0.04488,('REF-TREE_AF157118_Eukaryota|Amorphea|Obazoa|Opisthokonta|Nucletmycea|Fungi|core-fungi|Mucoromycota|Mucoromycotina|Mucorales|g-Absidia|Absidia-glauca_9-1818____size_6_length_1809':0.01232,'REF-TREE_AF113410_Eukaryota|Amorphea|Obazoa|Opisthokonta|Nucletmycea|Fungi|core-fungi|Mucoromycota|Mucoromycotina|Mucorales|g-Absidia|Absidia-repens_0-1755____size_4_length_1755':0.03067)[&label="100/0.99"]:0.02162)[&label="100/0.93"]:0.02174,'REF-TREE_EU253966_Eukaryota|Amorphea|Obazoa|Opisthokonta|Nucletmycea|Fungi|core-fungi|Mucoromycota|Mucoromycotina|Mucorales|g-Gongronella|strain_w5_0-1790____size_4_length_1790':0.08912)[&label="100/0.98"]:0.03116,'REF-TREE_AF157161_Eukaryota|Amorphea|Obazoa|Opisthokonta|Nucletmycea|Fungi|core-fungi|Mucoromycota|Mucoromycotina|Mucorales|g-Syncephalastrum|Syncephalastrum-monosporum_0-1791____size_2_length_1791':0.27359)[&label="91/0.83"]:0.03235,((((('REF-TREE_X54863_Eukaryota|Amorphea|Obazoa|Opisthokonta|Nucletmycea|Fungi|core-fungi|Mucoromycota|Mucoromycotina|Mucorales|g-Mucor|Mucor-racemosus|strain_Sogin-1990_1-1830____size_104_length_1829':0.02282,(('REF-TREE_DQ211050_Eukaryota|Amorphea|Obazoa|Opisthokonta|Nucletmycea|Fungi|core-fungi|Mucoromycota|Mucoromycotina|Mucorales|g-Pilobolus|Pilobolus-umbonatus_0-1764____size_29_length_1764':0.01586,'REF-TREE_EU595660_Eukaryota|Amorphea|Obazoa|Opisthokonta|Nucletmycea|Fungi|core-fungi|Mucoromycota|Mucoromycotina|Mucorales|g-Utharomyces|Utharomyces-epallocaulus_0-1748____size_5_length_1748':0.0271)[&label="100/1.0"]:0.01814,'REF-TREE_HM623321_Eukaryota|Amorphea|Obazoa|Opisthokonta|Nucletmycea|Fungi|core-fungi|Mucoromycota|Mucoromycotina|Mucorales|g-Mucor|Mucor-variabilis_6-1778____size_4_length_1772':0.02301)[&label="99/0.76"]:0.00674)[&label="96/0.6"]:0.00388,('REF-TREE_DQ536474_Eukaryota|Amorphea|Obazoa|Opisthokonta|Nucletmycea|Fungi|core-fungi|Mucoromycota|Mucoromycotina|Mucorales|g-Rhizopus|Rhizopus-stolonifer_1-1808____size_37_length_1807':0.01106,'REF-TREE_AB250172_Eukaryota|Amorphea|Obazoa|Opisthokonta|Nucletmycea|Fungi|core-fungi|Mucoromycota|Mucoromycotina|Mucorales|g-Rhizopus|Rhizopus-stolonifer_0-1762____size_2_length_1762':0.02197)[&label="100/0.92"]:0.00689)[&label="96/0.83"]:0.01002,'REF-TREE_AY635843_Eukaryota|Amorphea|Obazoa|Opisthokonta|Nucletmycea|Fungi|core-fungi|Mucoromycota|Mucoromycotina|Mucorales|g-Cokeromyces|Cokeromyces-recurvatus_1-1813____size_3_length_1812':0.04205)[&label="100/0.91"]:0.01698,('REF-TREE_AY635837_Eukaryota|Amorphea|Obazoa|Opisthokonta|Nucletmycea|Fungi|core-fungi|Mucoromycota|Mucoromycotina|Mucorales|g-Phycomyces|Phycomyces-blakesleeanus|strain_NRRL-1555_1-1809____size_4_length_1808':0.07394,'REF-TREE_AF113412_Eukaryota|Amorphea|Obazoa|Opisthokonta|Nucletmycea|Fungi|core-fungi|Mucoromycota|Mucoromycotina|Mucorales|g-Apophysomyces|Apophysomyces-elegans_0-1761____size_3_length_1761':0.07177)[&label="99/0.68"]:0.0255)[&label="54/0.8"]:0.00976,(('REF-TREE_AF157117_Eukaryota|Amorphea|Obazoa|Opisthokonta|Nucletmycea|Fungi|core-fungi|Mucoromycota|Mucoromycotina|Mucorales|g-Lichtheimia|Lichtheimia-blakesleeana_0-1794____size_9_length_1794':0.09473,('REF-TREE_AF157150_Eukaryota|Amorphea|Obazoa|Opisthokonta|Nucletmycea|Fungi|core-fungi|Mucoromycota|Mucoromycotina|Mucorales|g-Phascolomyces|Phascolomyces-articulosus_0-1742____size_4_length_1742':0.02369,'REF-TREE_AF157164_Eukaryota|Amorphea|Obazoa|Opisthokonta|Nucletmycea|Fungi|core-fungi|Mucoromycota|Mucoromycotina|Mucorales|g-Thamnostylum|Thamnostylum-piriforme_0-1742____size_4_length_1742':0.01911)[&label="100/1.0"]:0.09994)[&label="100/0.99"]:0.03774,'REF-TREE_AF192506_Eukaryota|Amorphea|Obazoa|Opisthokonta|Nucletmycea|Fungi|core-fungi|Mucoromycota|Mucoromycotina|Mucorales|g-Rhizomucor|Rhizomucor-miehei_1-1779____size_7_length_1778':0.18688)[&label="95/0.79"]:0.032)[&label="54/0.76"]:0.00837)[&label="100/1.0"]:0.1298)[&label="95/0.97"]:0.03397)[&label="96/0.92"]:0.00832,('REF-TREE_DQ536471_Eukaryota|Amorphea|Obazoa|Opisthokonta|Nucletmycea|Fungi|core-fungi|Mucoromycota|Mucoromycotina|Endogonales|g-Endogone|Endogone-lactiflua_0-1769____size_14_length_1769':0.01987,'REF-TREE_AB752290_Eukaryota|Amorphea|Obazoa|Opisthokonta|Nucletmycea|Fungi|core-fungi|Mucoromycota|Mucoromycotina|Endogonales|g-Sphaerocreas|Sphaerocreas-pubescens_4-1637____size_13_length_1633':0.04143)[&label="100/0.76"]:0.00786)[&label="93/0.92"]:0.00528,'REF-TREE_AF113425_Eukaryota|Amorphea|Obazoa|Opisthokonta|Nucletmycea|Fungi|core-fungi|Mucoromycota|Mortierellomycotina|g-Mortierella|Mortierella-wolfii|strain_NRRL28640_0-1727____size_11_length_1727':0.04182)[&label="81/0.92"]:4.1E-4,'REF-TREE_AB597204_Eukaryota|Amorphea|Obazoa|Opisthokonta|Nucletmycea|Fungi|core-fungi|Mucoromycota|g-Calcarisporiella|Calcarisporiella-thermophila|strain_NBRC-33279_0-1775____size_3_length_1775':0.0565)[&label="96/0.92"]:0.00655,(((('REF-TREE_M54937_Eukaryota|Amorphea|Obazoa|Opisthokonta|Nucletmycea|Fungi|core-fungi|Blastocladiomycota|Blastocladiales|g-Blastocladiella|Blastocladiella-emersonii_1-1900____size_4_length_1899':0.03482,'REF-TREE_HQ888707_Eukaryota|Amorphea|Obazoa|Opisthokonta|Nucletmycea|Fungi|core-fungi|Blastocladiomycota|Blastocladiales|g-Catenophlyctis|Catenophlyctis-variabilis_0-1845____size_5_length_1845':0.09046)[&label="98/0.51"]:0.00635,('REF-TREE_U23936_Eukaryota|Amorphea|Obazoa|Opisthokonta|Nucletmycea|Fungi|core-fungi|Blastocladiomycota|Blastocladiales|g-Allomyces|Allomyces-macrogynus|strain_ATCC-46923_1-1877____size_13_length_1876':0.03323,'REF-TREE_HQ888713_Eukaryota|Amorphea|Obazoa|Opisthokonta|Nucletmycea|Fungi|core-fungi|Blastocladiomycota|Blastocladiales|g-Coelomomyces|Coelomomyces-lativittatus_0-1728____size_4_length_1728':0.03751)[&label="100/0.62"]:0.00781)[&label="100/1.0"]:0.09232,((((('REF-TREE_AF368516_Eukaryota|Amorphea|Obazoa|Opisthokonta|Nucletmycea|Fungi|core-fungi|Zoopagomycota|Entomophthoromycotina|Entomophthorales|g-Entomophthora|Entomophthora-culicis_2-1857____size_2_length_1855':0.03002,('REF-TREE_AF353724_Eukaryota|Amorphea|Obazoa|Opisthokonta|Nucletmycea|Fungi|core-fungi|Zoopagomycota|Entomophthoromycotina|Entomophthorales|g-Entomophthora|Entomophthora-planchoniana_0-1800____size_5_length_1800':0.01946,'REF-TREE_U35394_Eukaryota|Amorphea|Obazoa|Opisthokonta|Nucletmycea|Fungi|core-fungi|Zoopagomycota|Entomophthoromycotina|Entomophthorales|g-Entomophaga|Entomophaga-aulicae_38-1889____size_2_length_1851':0.03661)[&label="100/0.49"]:0.00488)[&label="100/1.0"]:0.05047,('REF-TREE_AF368513_Eukaryota|Amorphea|Obazoa|Opisthokonta|Nucletmycea|Fungi|core-fungi|Zoopagomycota|Entomophthoromycotina|Entomophthorales|g-Erynia|Erynia-conica_2-1856____size_2_length_1854':0.0191,(('REF-TREE_AF368515_Eukaryota|Amorphea|Obazoa|Opisthokonta|Nucletmycea|Fungi|core-fungi|Zoopagomycota|Entomophthoromycotina|Entomophthorales|g-Erynia|Erynia-sciarae_2-1852____size_4_length_1850':0.04422,('REF-TREE_AF368524_Eukaryota|Amorphea|Obazoa|Opisthokonta|Nucletmycea|Fungi|core-fungi|Zoopagomycota|Entomophthoromycotina|Entomophthorales|g-Zoophthora|Zoophthora-anglica_1-1843____size_2_length_1842':0.0291,'REF-TREE_D61381_Eukaryota|Amorphea|Obazoa|Opisthokonta|Nucletmycea|Fungi|core-fungi|Zoopagomycota|Entomophthoromycotina|Entomophthorales|g-Zoophthora|Zoophthora-radicans_0-1775____size_4_length_1775':0.0089)[&label="100/0.75"]:0.00843)[&label="100/0.78"]:0.0067,'REF-TREE_AF368518_Eukaryota|Amorphea|Obazoa|Opisthokonta|Nucletmycea|Fungi|core-fungi|Zoopagomycota|Entomophthoromycotina|Entomophthorales|g-Furia|Furia-neopyralidarum_2-1848____size_16_length_1846':0.01944)[&label="100/0.89"]:0.01046)[&label="100/1.0"]:0.05502)[&label="100/0.99"]:0.03204,('REF-TREE_AF368512_Eukaryota|Amorphea|Obazoa|Opisthokonta|Nucletmycea|Fungi|core-fungi|Zoopagomycota|Entomophthoromycotina|Entomophthorales|g-Conidiobolus|Conidiobolus-rhysosporus_2-1786____size_3_length_1784':0.12885,('REF-TREE_AF052401_Eukaryota|Amorphea|Obazoa|Opisthokonta|Nucletmycea|Fungi|core-fungi|Zoopagomycota|Entomophthoromycotina|Entomophthorales|g-Conidiobolus|Conidiobolus-thromboides_0-1749____size_5_length_1749':0.02965,'REF-TREE_AF296754_Eukaryota|Amorphea|Obazoa|Opisthokonta|Nucletmycea|Fungi|core-fungi|Zoopagomycota|Entomophthoromycotina|Entomophthorales|g-Conidiobolus|Conidiobolus-lamprauges_1-1741____size_4_length_1740':0.11712)[&label="100/0.79"]:0.01219)[&label="100/0.76"]:0.02641)[&label="86/0.95"]:0.0144,'REF-TREE_AF368508_Eukaryota|Amorphea|Obazoa|Opisthokonta|Nucletmycea|Fungi|core-fungi|Zoopagomycota|Entomophthoromycotina|Entomophthorales|g-Conidiobolus|Conidiobolus-obscurus_1-1899____size_2_length_1898':0.36857)[&label="100/0.98"]:0.03155,'REF-TREE_AF368506_Eukaryota|Amorphea|Obazoa|Opisthokonta|Nucletmycea|Fungi|core-fungi|Zoopagomycota|Entomophthoromycotina|Entomophthorales|g-Conidiobolus|Conidiobolus-brefeldianus_1-1765____size_9_length_1764':0.20185)[&label="100/0.99"]:0.05149)[&label="66/0.75"]:0.00423,('REF-TREE_AB287988_Eukaryota|Amorphea|Obazoa|Opisthokonta|Nucletmycea|Fungi|core-fungi|Zoopagomycota|Kickxellomycotina|g-Ramicandelaber|Ramicandelaber-longisporus_0-1809____size_5_length_1809':0.14921,(((((((('REF-TREE_AF277041_Eukaryota|Amorphea|Obazoa|Opisthokonta|Nucletmycea|Fungi|core-fungi|Zoopagomycota|Kickxellomycotina|Harpellales|g-Smittium|Smittium-coloradense_0-2016____size_2_length_2016':0.03663,'REF-TREE_JN940699_Eukaryota|Amorphea|Obazoa|Opisthokonta|Nucletmycea|Fungi|core-fungi|Zoopagomycota|Kickxellomycotina|Harpellales|g-Smittium|Smittium-mucronatum_1-1963____size_6_length_1962':0.02447)[&label="93/0.55"]:0.00502,'REF-TREE_JN940709_Eukaryota|Amorphea|Obazoa|Opisthokonta|Nucletmycea|Fungi|core-fungi|Zoopagomycota|Kickxellomycotina|Harpellales|g-Smittium|Smittium-culicis_1-1934____size_11_length_1933':0.01673)[&label="93/0.92"]:0.01473,'REF-TREE_JQ302870_Eukaryota|Amorphea|Obazoa|Opisthokonta|Nucletmycea|Fungi|core-fungi|Zoopagomycota|Kickxellomycotina|Harpellales|g-Stachylina|Stachylina-lentica_12-1800____size_3_length_1788':0.07577)[&label="74/0.75"]:0.00774,((('REF-TREE_JN940695_Eukaryota|Amorphea|Obazoa|Opisthokonta|Nucletmycea|Fungi|core-fungi|Zoopagomycota|Kickxellomycotina|Harpellales|g-Smittium|Smittium-orthocladii_1-1899____size_26_length_1898':0.01267,'REF-TREE_JQ302882_Eukaryota|Amorphea|Obazoa|Opisthokonta|Nucletmycea|Fungi|core-fungi|Zoopagomycota|Kickxellomycotina|Harpellales|g-Pseudoharpella|Pseudoharpella-arcolamylica_7-1771____size_2_length_1764':0.03429)[&label="100/1.0"]:0.02163,'REF-TREE_AF277045_Eukaryota|Amorphea|Obazoa|Opisthokonta|Nucletmycea|Fungi|core-fungi|Zoopagomycota|Kickxellomycotina|Harpellales|g-Smittium|Smittium-megazygosporum_0-1864____size_2_length_1864':0.06316)[&label="100/0.91"]:0.00887,'REF-TREE_AF277013_Eukaryota|Amorphea|Obazoa|Opisthokonta|Nucletmycea|Fungi|core-fungi|Zoopagomycota|Kickxellomycotina|Harpellales|g-Furculomyces|Furculomyces-boomerangus|strain_AUS-77-4_0-1761____size_2_length_1761':0.04907)[&label="100/0.82"]:0.00882)[&label="77/0.74"]:0.00686,'REF-TREE_EF396192_Eukaryota|Amorphea|Obazoa|Opisthokonta|Nucletmycea|Fungi|core-fungi|Zoopagomycota|Kickxellomycotina|Harpellales|g-Harpellomyces|strain_PA-3-1d_1-1893____size_4_length_1892':0.03136)[&label="77/0.84"]:0.00677,('REF-TREE_JN940700_Eukaryota|Amorphea|Obazoa|Opisthokonta|Nucletmycea|Fungi|core-fungi|Zoopagomycota|Kickxellomycotina|Harpellales|g-Zancudomyces|Zancudomyces-culisetae|strain_MAL-X-1_1-1882____size_14_length_1881':0.0319,'REF-TREE_EF396191_Eukaryota|Amorphea|Obazoa|Opisthokonta|Nucletmycea|Fungi|core-fungi|Zoopagomycota|Kickxellomycotina|Harpellales|g-Capniomyces|Capniomyces-stellatus_0-1842____size_9_length_1842':0.01255)[&label="99/0.73"]:0.01114)[&label="100/1.0"]:0.07748,((('REF-TREE_AY546685_Eukaryota|Amorphea|Obazoa|Opisthokonta|Nucletmycea|Fungi|core-fungi|Zoopagomycota|Kickxellomycotina|Kickxellales|g-Coemansia|Coemansia-reversa_0-1901____size_2_length_1901':0.12256,'REF-TREE_AB287979_Eukaryota|Amorphea|Obazoa|Opisthokonta|Nucletmycea|Fungi|core-fungi|Zoopagomycota|Kickxellomycotina|Kickxellales|g-Coemansia|Coemansia-aciculifera_0-1794____size_8_length_1794':0.08516)[&label="100/0.96"]:0.04331,'REF-TREE_AB295428_Eukaryota|Amorphea|Obazoa|Opisthokonta|Nucletmycea|Fungi|core-fungi|Zoopagomycota|Kickxellomycotina|Kickxellales|g-Linderina|Linderina-macrospora_0-1813____size_2_length_1813':0.04946)[&label="100/1.0"]:0.08736,'REF-TREE_EF396193_Eukaryota|Amorphea|Obazoa|Opisthokonta|Nucletmycea|Fungi|core-fungi|Zoopagomycota|Kickxellomycotina|g-Orphella|Orphella-catalaunica_0-1867____size_2_length_1867':0.14288)[&label="100/0.99"]:0.05578)[&label="95/0.92"]:0.01439,'REF-TREE_AY635834_Eukaryota|Amorphea|Obazoa|Opisthokonta|Nucletmycea|Fungi|core-fungi|Zoopagomycota|Zoopagomycotina|g-Rhopalomyces|Rhopalomyces-elegans_1-1869____size_2_length_1868':0.15627)[&label="64/0.88"]:0.00246)[&label="82/0.86"]:0.01358)[&label="96/0.64"]:0.01671)[&label="99/0.91"]:0.00783,('REF-TREE_AF368504_Eukaryota|Amorphea|Obazoa|Opisthokonta|Nucletmycea|Fungi|core-fungi|Zoopagomycota|Entomophthoromycotina|Basidiobolales|g-Basidiobolus|Basidiobolus-haptosporus_1-1805____size_11_length_1804':0.03714,(((('REF-TREE_DQ536480_Eukaryota|Amorphea|Obazoa|Opisthokonta|Nucletmycea|Fungi|core-fungi|Chytridiomycota|Chytridiomycetes|Spizellomycetales|g-Triparticalcar|Triparticalcar-arcticum_1-1783____size_33_length_1782':0.0249,(((('REF-TREE_AF164253_Eukaryota|Amorphea|Obazoa|Opisthokonta|Nucletmycea|Fungi|core-fungi|Chytridiomycota|Chytridiomycetes|Lobulomycetales|g-Lobulomyces|Lobulomyces-angularis|strain_JEL45_1-1775____size_6_length_1774':0.03336,'REF-TREE_GQ995411_Eukaryota|Amorphea|Obazoa|Opisthokonta|Nucletmycea|Fungi|core-fungi|Chytridiomycota|Chytridiomycetes|Lobulomycetales|clone_T1P1AeC04_1-1785____size_2_length_1784':0.03571)[&label="100/0.93"]:0.00958,'REF-TREE_HQ219419_Eukaryota|Amorphea|Obazoa|Opisthokonta|Nucletmycea|Fungi|core-fungi|Chytridiomycota|Chytridiomycetes|Lobulomycetales|clone_AY2009B4_0-1763____size_2_length_1763':0.02517)[&label="100/1.0"]:0.02657,('REF-TREE_EU162643_Eukaryota|Amorphea|Obazoa|Opisthokonta|Nucletmycea|Fungi|core-fungi|Chytridiomycota|Chytridiomycetes|Mesochytriales|clone_PFA12SP2005_0-1784____size_4_length_1784':0.0176,'REF-TREE_GQ995415_Eukaryota|Amorphea|Obazoa|Opisthokonta|Nucletmycea|Fungi|core-fungi|Chytridiomycota|Chytridiomycetes|Mesochytriales|clone_T2P1AeB05_2-1763____size_2_length_1761':0.03073)[&label="100/1.0"]:0.03926)[&label="99/0.88"]:0.01203,(('REF-TREE_DQ536485_Eukaryota|Amorphea|Obazoa|Opisthokonta|Nucletmycea|Fungi|core-fungi|Chytridiomycota|Chytridiomycetes|Rhizophydiales|strain_JEL316_2-1795____size_4_length_1793':0.037,'REF-TREE_DQ322622_Eukaryota|Amorphea|Obazoa|Opisthokonta|Nucletmycea|Fungi|core-fungi|Chytridiomycota|Chytridiomycetes|Rhizophydiales|g-Boothiomyces|Boothiomyces-macroporosum_1-1770____size_2_length_1769':0.02634)[&label="100/1.0"]:0.02514,'REF-TREE_AY635823_Eukaryota|Amorphea|Obazoa|Opisthokonta|Nucletmycea|Fungi|core-fungi|Chytridiomycota|Chytridiomycetes|Rhizophydiales|Rhizophydium-sphaerotheca|strain_AFTOL-ID-37_0-1744____size_2_length_1744':0.07543)[&label="94/0.74"]:0.01528)[&label="38/0.57"]:3.6E-4)[&label="87/0.54"]:0.00248,((('REF-TREE_AY601711_Eukaryota|Amorphea|Obazoa|Opisthokonta|Nucletmycea|Fungi|core-fungi|Chytridiomycota|Chytridiomycetes|Polychytriales|g-Polychytrium|Polychytrium-aggregatum_1-1783____size_2_length_1782':0.02711,'REF-TREE_HQ901769_Eukaryota|Amorphea|Obazoa|Opisthokonta|Nucletmycea|Fungi|core-fungi|Chytridiomycota|Chytridiomycetes|Polychytriales|g-Karlingiomyces|Karlingiomyces-asterocystis_2-1676____size_2_length_1674':0.04294)[&label="99/0.63"]:0.00618,('REF-TREE_HQ901771_Eukaryota|Amorphea|Obazoa|Opisthokonta|Nucletmycea|Fungi|core-fungi|Chytridiomycota|Chytridiomycetes|Polychytriales|g-Arkaya|Arkaya-serpentina_1-1687____size_5_length_1686':0.04941,'REF-TREE_HQ901772_Eukaryota|Amorphea|Obazoa|Opisthokonta|Nucletmycea|Fungi|core-fungi|Chytridiomycota|Chytridiomycetes|Polychytriales|strain_JEL605_3-1657____size_2_length_1654':0.068)[&label="99/0.79"]:0.01812)[&label="100/0.97"]:0.01749,('REF-TREE_DQ536487_Eukaryota|Amorphea|Obazoa|Opisthokonta|Nucletmycea|Fungi|core-fungi|Chytridiomycota|Chytridiomycetes|Chytridiales|g-Chytriomyces|Chytriomyces-hyalinus|strain_AFTOL-ID-1537_2-1794____size_4_length_1792':0.02984,'REF-TREE_AY601709_Eukaryota|Amorphea|Obazoa|Opisthokonta|Nucletmycea|Fungi|core-fungi|Chytridiomycota|Chytridiomycetes|Chytridiales|g-Rhizoclosmatium|strain_JEL347-h_0-1753____size_2_length_1753':0.05098)[&label="100/1.0"]:0.03948)[&label="91/0.71"]:0.00892)[&label="88/0.81"]:0.00234,'REF-TREE_JN090867_Eukaryota|Amorphea|Obazoa|Opisthokonta|Nucletmycea|Fungi|core-fungi|Chytridiomycota|Chytridiomycetes|Zygorhizidiales|clone_KRL01E7_1-1798____size_9_length_1797':0.04622)[&label="100/0.86"]:0.00528,'REF-TREE_HQ585898_Eukaryota|Amorphea|Obazoa|Opisthokonta|Nucletmycea|Fungi|core-fungi|Chytridiomycota|Neocallimastigomycetes|g-Neocallimastix|Neocallimastix-frontalis_0-1782____size_9_length_1782':0.04661)[&label="100/0.89"]:0.00615)[&label="98/0.87"]:0.00612)[&label="82/0.93"]:0.00312,(('REF-TREE_DQ536489_Eukaryota|Amorphea|Obazoa|Opisthokonta|Nucletmycea|Fungi|core-fungi|Blastocladiomycota|Physodermatales|g-Physoderma|Physoderma-maculare|strain_AFTOL-ID-2004_0-1789____size_2_length_1789':0.0358,'REF-TREE_KJ563218_Eukaryota|Amorphea|Obazoa|Opisthokonta|Nucletmycea|Fungi|core-fungi|Blastocladiomycota|Physodermatales|g-Paraphysoderma|Paraphysoderma-sedebokerense|strain_FD61_1-1771____size_5_length_1770':0.0074)[&label="100/1.0"]:0.03122,(('REF-TREE_KJ668058_Eukaryota|Amorphea|Obazoa|Opisthokonta|Nucletmycea|Fungi|core-fungi|Chytridiomycota|Monoblepharidomycetes|Monoblepharidales|g-Monoblepharella|strain_JEL485_1-1784____size_40_length_1783':0.01703,'REF-TREE_KJ668052_Eukaryota|Amorphea|Obazoa|Opisthokonta|Nucletmycea|Fungi|core-fungi|Chytridiomycota|Monoblepharidomycetes|Monoblepharidales|g-Gonapodya|Gonapodya-polymorpha_1-1734____size_4_length_1733':0.05326)[&label="100/1.0"]:0.04248,(('REF-TREE_JN090896_Eukaryota|Amorphea|Obazoa|Opisthokonta|Nucletmycea|Fungi|Aphelidea|KRL01E36-lineage|clone_KRL01E36_1-1802____size_2_length_1801':0.0538,'REF-TREE_GU067958_Eukaryota|Amorphea|Obazoa|Opisthokonta|Nucletmycea|Fungi|Aphelidea|PA2009E13-lineage|clone_ESS270706.065_0-1793____size_2_length_1793':0.04729)[&label="94/0.63"]:0.0126,('REF-TREE_GU067817_Eukaryota|Amorphea|Obazoa|Opisthokonta|Nucletmycea|Fungi|Aphelidea|g-Paraphelidium|clone_ESS220206.038_0-1789____size_2_length_1789':0.07186,'REF-TREE_JX507298_Eukaryota|Amorphea|Obazoa|Opisthokonta|Nucletmycea|Fungi|Aphelidea|g-Amoeboaphelidium|Amoeboaphelidium-protococcarum|strain_x-5_99-1889____size_2_length_1790':0.14116)[&label="94/0.61"]:0.01664)[&label="100/0.91"]:0.01942)[&label="89/0.66"]:0.00271)[&label="100/0.66"]:0.00969)[&label="93/0.94"]:0.01069,('REF-TREE_EU050973_Eukaryota|Amorphea|Obazoa|Opisthokonta|Nucletmycea|Fungi|cryptomycota|NCLC1-lineage|clone_SS1_E_01_10_1-1756____size_3_length_1755':0.08928,('REF-TREE_AB191431_Eukaryota|Amorphea|Obazoa|Opisthokonta|Nucletmycea|Fungi|cryptomycota|TAGIRI-23-lineage|clone_TAGIRI-23_0-1719____size_3_length_1719':0.04985,'REF-TREE_AB695466_Eukaryota|Amorphea|Obazoa|Opisthokonta|Nucletmycea|Fungi|cryptomycota|Microsporidia|P-clade|LKM11-lineage|clone_MPE1-23_0-1733____size_2_length_1733':0.10962)[&label="100/0.32"]:0.01564)[&label="97/0.55"]:0.01199)[&label="97/0.95",!hilight={331,0.3151599999999999,#000080}]:0.01656,(((((('REF-TREE_AY050181_Eukaryota|Amorphea|Obazoa|Apusomonadida|g-Multimonas|Multimonas-media|strain_Millport_1-1870____size_3_length_1869':0.18075,'REF-TREE_AY050178_Eukaryota|Amorphea|Obazoa|Apusomonadida|g-Manchomonas|Manchomonas-bermudensis|strain_ATCC-50234_1-1805____size_6_length_1804':0.04966)[&label="68/0.4"]:0.01372,'REF-TREE_AB505549_Eukaryota|Amorphea|Obazoa|Apusomonadida|APU-23-lineage|clone_RM2-SGM41_0-1675____size_2_length_1675':0.07672)[&label="68/0.58"]:0.01242,('REF-TREE_AB505551_Eukaryota|Amorphea|Obazoa|Apusomonadida|APU-01-lineage|clone_RM2-SGM43_0-1673____size_2_length_1673':0.10795,'REF-TREE_AY050180_Eukaryota|Amorphea|Obazoa|Apusomonadida|Thecamonadinae|g-Thecamonas|Thecamonas-trahens|strain_ATCC-50062_1-1846____size_3_length_1845':0.28383)[&label="52/0.24"]:0.02062)[&label="52/0.71"]:0.00586,'REF-TREE_AY050182_Eukaryota|Amorphea|Obazoa|Apusomonadida|g-Podomonas|Podomonas-capensis|strain_S-A_1-1804____size_6_length_1803':0.07007)[&label="100/0.94"]:0.05686,('REF-TREE_AY180022_Eukaryota|Amorphea|Obazoa|Breviatea|RM2-SGM71-lineage|clone_CCW35_1-1723____size_2_length_1722':0.10753,('REF-TREE_AM114802_Eukaryota|Amorphea|Obazoa|Breviatea|g-Breviata|clone_WIM30_0-1774____size_2_length_1774':0.10153,'REF-TREE_AF372745_Eukaryota|Amorphea|Obazoa|Breviatea|g-Subulatomonas|clone_BOLA187_0-1554____size_3_length_1554':0.1582)[&label="100/0.79"]:0.03519)[&label="100/0.86"]:0.033)[&label="100/0.84",!hilight={9,0.56366,#ff8000}]:0.02128,'REF-TREE_AB505577_Eukaryota|X-RM2-SGM69-lineage|clone_RM2-SGM69_0-1719___':0.1132)[&label="98/0.83"]:0.0216)[&label="67/0.93"]:0.00546,(((((('REF-TREE_AF349564_Eukaryota|Amorphea|Obazoa|Opisthokonta|Holozoa|Filasterea|g-Capsaspora|Capsaspora-owczarzaki|strain_ATCC-30864_1-1797____size_6_length_1796'[&!color=#000000]:0.00787,(Jamy_18S_rRNA__c-924_conseq_Otu1357_6_soil_PuertoRico_Eukaryota_Obazoa_Opisthokonta_Filasterea_Filasterea_X_Capsasporida_Capsasporidae_Capsaspora_Capsaspora_owczarzaki_Species_0-1236____size_1_length_1236[&!color=#000000]:0.01616,'ncbi_metagenomes_18S_rRNA__FPLS01019718.1_metagenome__genome_assembly__contig__19718__whole_genome_shotgun_sequence_7-1336_-__size_5_length_1329'[&!color=#000000]:0.02643)[&label="99/0.64",!color=#000000]:0.00577)[&label="100/1.0",!color=#000000,!hilight={3,0.78738,#ff8000}]:0.08515,(((Jamy_18S_rRNA__m64077_200204_130436_151913398_ccs_double-barcode_Otu1449_2_freshwater_Skogaryd-fw_Eukaryota_Obazoa_Opisthokonta_Filasterea_Filasterea_X_Class_0-1233____size_1_length_1233[&!color=#000000]:0.04541,'Silva_18S_rRNA__HM490240.1.921_Eukaryota-Amorphea-Obazoa-Opisthokonta-Holozoa-Choanozoa-Choanoflagellata-Ichthyosporea-Dermocystida-Rhinosporideacae-uncultured_eukaryote_6-921____size_1_length_915'[&!color=#000000]:0.05532)[&label="100/0.77",!hilight={2,0.79053,#ff00ff},!color=#000000]:0.03525,('ncbi_metagenomes_18S_rRNA__ORJL011316691.1_groundwater_metagenome__genome_assembly__contig__k141_1328802__whole_genome_shotgun_sequence_137-1102_-__size_2_length_965':0.06896,'Silva_18S_rRNA__JN825684.1.1043_Eukaryota-Amorphea-Obazoa-Opisthokonta-Holozoa-Choanozoa-Choanoflagellata-Filasterea-Ministeriida-uncultured_Choanoflagellida_0-1043____size_1_length_1043':0.02425)[&label="71/0.09"]:0.01036)[&label="53/0.37"]:0.01448,('Silva_18S_rRNA__OBEP010278239.1.1378_Eukaryota-Amorphea-Obazoa-Opisthokonta-Holozoa-Choanozoa-Choanoflagellata-Filasterea-Ministeriida-Capsasporidae-metagenome_1-1378____size_3_length_1377':0.03383,('REF-TREE_AF271998_Eukaryota|Amorphea|Obazoa|Opisthokonta|Holozoa|Filasterea|g-Ministeria|Ministeria-vibrans|strain_ATCC-50519_1-1795____size_3_length_1794':0.01665,'ncbi_metagenomes_18S_rRNA__JAOQFC010008987.1_Soil_metagenome__isolate_ANT004_NODE_8987_length_5169_cov_7.944857__whole_genome_shotgun_sequence_0-1402____size_1_length_1402':0.0466)[&label="100/1.0",!hilight={2,0.6655399999999999,#ff8000}]:0.16542)[&label="77/0.62"]:0.01802)[&label="57/0.36"]:0.00915)[&label="58/0.38"]:0.006,(('REF-TREE_MF190552_Eukaryota|Amorphea|Obazoa|Opisthokonta|Holozoa|Filasterea|g-Pigoraptor|Pigoraptor-vietnamica|strain_Opistho-1_0-1794____size_1_length_1794':0.01358,'ncbi_metagenomes_18S_rRNA__OBEP011433235.1_metagenome__genome_assembly__contig__sd11_Sediment-Madum_lake_A-TAGGTCGGTGCCCTGAAAGCGATGATGGAC-contig-1-11229__whole_genome_shotgun_sequence_0-1202____size_2_length_1202':0.005)[&label="98/0.59"]:0.00194,'REF-TREE_MF190553_Eukaryota|Amorphea|Obazoa|Opisthokonta|Holozoa|Filasterea|g-Pigoraptor|Pigoraptor-chileana|strain_Opistho-2_0-1792____size_1_length_1792':0.00134)[&label="100/1.0",!hilight={3,0.87267,#ff8000}]:0.02254)[&label="85/0.41"]:0.00732,(((((((((('REF-TREE_AF533946_Eukaryota|Amorphea|Obazoa|Opisthokonta|Holozoa|Ichthyosporea|Rhinosporidaceae|Dpercae-lineage|Dermotheca-percae_1-1865____size_3_length_1864'[&!color=#000000]:0.0054,'REF-TREE_AF533947_Eukaryota|Amorphea|Obazoa|Opisthokonta|Holozoa|Ichthyosporea|Rhinosporidaceae|Dpercae-lineage|Dermotheca-percae_1-1863____size_6_length_1862'[&!color=#000000]:0.00636)[&label="100/1.0",!color=#000000]:0.05532,'REF-TREE_AF533950_Eukaryota|Amorphea|Obazoa|Opisthokonta|Holozoa|Ichthyosporea|Rhinosporidaceae|ARV-group|g-Dermotheca|Dermotheca-fenicum_0-1812____size_2_length_1812'[&!color=#000000]:0.00295)[&label="100/0.7",!color=#000000]:0.00171,'REF-TREE_U21336_Eukaryota|Amorphea|Obazoa|Opisthokonta|Holozoa|Ichthyosporea|Rhinosporidaceae|ARV-group|g-Dermotheca|Dermotheca-borealis_2-1818____size_1_length_1816'[&!color=#000000]:0.0077)[&label="97/0.6",!color=#000000]:0.00158,'REF-TREE_EU650666_Eukaryota|Amorphea|Obazoa|Opisthokonta|Holozoa|Ichthyosporea|Rhinosporidaceae|ARV-group|g-Dermotheca|strain_CI07_7-1720____size_1_length_1713'[&!color=#000000]:0.00287)[&label="96/0.62",!color=#000000]:0.00179,'REF-TREE_AY550245_Eukaryota|Amorphea|Obazoa|Opisthokonta|Holozoa|Ichthyosporea|Rhinosporidaceae|ARV-group|g-Amphibiocystidium|Amphibiocystidium-ranae_0-1772____size_2_length_1772'[&!color=#000000]:0.01007)[&label="97/0.79",!color=#000000]:0.00247,'REF-TREE_AF118851_Eukaryota|Amorphea|Obazoa|Opisthokonta|Holozoa|Ichthyosporea|Rhinosporidaceae|ARV-group|g-Rhinosporidium|Rhinosporidium-seeberi|strain_Herr-1999_0-1791____size_4_length_1791'[&!color=#000000]:4.0E-4)[&label="74/0.85",!color=#000000]:0.00363,'REF-TREE_AY772001_Eukaryota|Amorphea|Obazoa|Opisthokonta|Holozoa|Ichthyosporea|Rhinosporidaceae|Dpenneri-lineage|Dermocystidium-penneri_1-1607____size_2_length_1606'[&!color=#000000]:0.04932)[&label="100/0.97",!color=#000000]:0.01275,('REF-TREE_JN090890_Eukaryota|Amorphea|Obazoa|Opisthokonta|Holozoa|Ichthyosporea|Rhinosporidaceae|g-Chromosphaera|clone_KRL01E30_1-1799____size_3_length_1798'[&!color=#000000]:0.01434,'REF-TREE_JN054684_Eukaryota|Amorphea|Obazoa|Opisthokonta|Holozoa|Ichthyosporea|Rhinosporidaceae|C75-lineage|clone_C75_7-1514____size_1_length_1507'[&!color=#000000]:0.01064)[&label="52/0.55",!color=#000000]:3.5E-4)[&label="28/0.92",!color=#000000]:0.00381,'REF-TREE_L29455_Eukaryota|Amorphea|Obazoa|Opisthokonta|Holozoa|Ichthyosporea|Rhinosporidaceae|g-Sphaerothecum|Sphaerothecum-destruens|strain_Kerk-1994_1-1808____size_5_length_1807'[&!color=#000000]:0.01947)[&label="100/1.0",!color=#000000,!hilight={11,0.79478,#66ff66}]:0.02339,'ncbi_metagenomes_18S_rRNA__OBEP011432495.1_metagenome__genome_assembly__contig__sd11_Sediment-Madum_lake_A-TGTTCATGAGCGCTATAATTGTGCCAGCTT-contig-1-11282__whole_genome_shotgun_sequence_1-1281____size_2_length_1280':0.03589)[&label="22/0.92"]:0.01046)[&label="23/0.58"]:0.00486,(((((((((('REF-TREE_DQ059032_Eukaryota|Amorphea|Obazoa|Opisthokonta|Holozoa|Choanozoa|Choanoflagellata|Craspedida|Mylnosiga-lineage|Salpingoeca-helianthica|strain_Steenkamp-2005_16-2049____size_3_length_2033':0.11596,'REF-TREE_AF084231_Eukaryota|Amorphea|Obazoa|Opisthokonta|Holozoa|Choanozoa|Choanoflagellata|Craspedida|Mylnosiga-lineage|g-Desmarella|strain_Adams-1998_10-1764____size_1_length_1754':0.08055)[&label="100/0.64"]:0.01396,(('REF-TREE_KJ631039_Eukaryota|Amorphea|Obazoa|Opisthokonta|Holozoa|Choanozoa|Choanoflagellata|Craspedida|Mylnosiga-lineage|Salpingoeca-fusiformis|strain_Jeuck-2014_3-1819____size_1_length_1816':0.04622,'REF-TREE_KJ631038_Eukaryota|Amorphea|Obazoa|Opisthokonta|Holozoa|Choanozoa|Choanoflagellata|Craspedida|Mylnosiga-lineage|Salpingoeca-euryoecia|strain_Jeuck-2014_0-1644____size_1_length_1644':0.15498)[&label="29/0.16"]:0.00644,'REF-TREE_AF271999_Eukaryota|Amorphea|Obazoa|Opisthokonta|Holozoa|Choanozoa|Choanoflagellata|Craspedida|Mylnosiga-lineage|g-Mylnosiga|Mylnosiga-fluctuans|strain_ATCC-50635_1-1800____size_2_length_1799':0.02521)[&label="29/0.49"]:0.00699)[&label="100/0.86",!hilight={5,0.67379,#0080ff}]:0.02128,Jamy_18S_rRNA__c-4046_conseq_Otu1252_8_soil_PuertoRico_Eukaryota_Obazoa_Opisthokonta_Choanoflagellata_Choanoflagellatea_Craspedida_Order_0-1230____size_1_length_1230:0.01447)[&label="100/0.79"]:0.00913,(('REF-TREE_EU011929_Eukaryota|Amorphea|Obazoa|Opisthokonta|Holozoa|Choanozoa|Choanoflagellata|Craspedida|Spunica-lineage|Salpingoeca-punica|strain_Carr-2007_1-1780____size_2_length_1779':0.03895,('REF-TREE_KT757482_Eukaryota|Amorphea|Obazoa|Opisthokonta|Holozoa|Choanozoa|Choanoflagellata|Craspedida|Spunica-lineage|Salpingoeca-macrocollata|strain_ATCC-50938_0-1745____size_1_length_1745':0.05823,'ncbi_metagenomes_18S_rRNA__OBEP011678441.1_metagenome__genome_assembly__contig__so02_Soil-Organic_matter_horizon_under_grass_lawn_A-GCTCAGGATCACCCCCCGTTGGGGTATTAT-contig-1-11547__whole_genome_shotgun_sequence_1-1523____size_2_length_1522':0.04671)[&label="97/0.48"]:0.00395)[&label="100/0.77"]:0.01144,(('Silva_18S_rRNA__GU647190.1.1534_Eukaryota-Amorphea-Obazoa-Opisthokonta-Holozoa-Choanozoa-Choanoflagellata-Choanoflagellida-Craspedida-Salpingoecidae-Freshwater_Choanoflagellates_2-uncultured_freshwater_eukaryote_16-1534____size_2_length_1518':0.02094,'ncbi_metagenomes_18S_rRNA__OBEP011438665.1_metagenome__genome_assembly__contig__sd11_Sediment-Madum_lake_A-TAGAACTTTACGAACCTGAATCGCATGGAC-contig-1-11350__whole_genome_shotgun_sequence_2-1320____size_5_length_1318':0.03446)[&label="100/0.87"]:0.01197,'Silva_18S_rRNA__JN825692.1.1073_Eukaryota-Amorphea-Obazoa-Opisthokonta-Holozoa-Choanozoa-Choanoflagellata-Filasterea-Ministeriida-Capsasporidae-Marine_Group-uncultured_Choanoflagellida_4-1073____size_1_length_1069':0.04749)[&label="100/0.94"]:0.02542)[&label="100/0.81"]:0.01131)[&label="87/0.63"]:0.00519,((((((('ncbi_metagenomes_18S_rRNA__OBEP010270971.1_metagenome__genome_assembly__contig__fw01_Freshwater-Artificial_pond_A-GTGGTGAGATCAATGTCTAT-contig-1-11666__whole_genome_shotgun_sequence_2-1638____size_2_length_1636':0.00597,(Jamy_18S_rRNA__c-2679_conseq_Otu0123_220_freshwater_Erken-fw_Eukaryota_Obazoa_Opisthokonta_Choanoflagellata_Choanoflagellatea_Class_0-1232____size_1_length_1232:0.0,'Silva_18S_rRNA__FJ410659.1.800_Eukaryota-Amorphea-Obazoa-Opisthokonta-Holozoa-Choanozoa-Choanoflagellata-Choanoflagellida-Clade_L-uncultured_apicomplexan_0-798____size_1_length_798':0.0)[&label="100/0.98"]:0.00735)[&label="100/0.99"]:0.01252,(Jamy_18S_rRNA__m64077_200204_130436_23660174_ccs_single-barcode_Otu1460_2_freshwater_Skogaryd-fw_Eukaryota_Obazoa_Opisthokonta_Choanoflagellata_Choanoflagellatea_Choanoflagellatea_X_Choanoflagellatea_X_Group_P_Choanoflagellatea_X_Group_P_X_C:0.0252,('Silva_18S_rRNA__FJ848496.1.1553_Eukaryota-Amorphea-Obazoa-Opisthokonta-Holozoa-Choanozoa-Choanoflagellata-Choanoflagellida-Craspedida-Salpingoecidae-uncultured_eukaryote_4-1551____size_2_length_1547':0.03268,('Silva_18S_rRNA__FJ848455.1.1550_Eukaryota-Amorphea-Obazoa-Opisthokonta-Holozoa-Choanozoa-Choanoflagellata-Choanoflagellida-Craspedida-Salpingoecidae-uncultured_eukaryote_4-1548____size_23_length_1544':0.00166,'Silva_18S_rRNA__FJ848495.1.1550_Eukaryota-Amorphea-Obazoa-Opisthokonta-Holozoa-Choanozoa-Choanoflagellata-Choanoflagellida-Craspedida-Salpingoecidae-uncultured_eukaryote_4-1548____size_1_length_1544':0.06292)[&label="100/0.72"]:0.00187)[&label="100/1.0"]:0.01919)[&label="100/1.0"]:0.0357)[&label="99/0.78"]:0.00267,('ncbi_blast_18S_rRNA__KJ957795.1_Choanoflagellida_sp._FN-2015_small_subunit_ribosomal_RNA_gene__partial_sequence_0-1548____size_7_length_1548':0.00686,'Silva_18S_rRNA__OBEP011185723.1.1393_Eukaryota-Amorphea-Obazoa-Opisthokonta-Holozoa-Choanozoa-Choanoflagellata-Choanoflagellida-Craspedida-Salpingoecidae-metagenome_1-1393____size_2_length_1392':0.01791)[&label="100/0.5"]:0.00385)[&label="100/0.99"]:0.01905,('Silva_18S_rRNA__AY821949.1.1552_Eukaryota-Amorphea-Obazoa-Opisthokonta-Holozoa-Choanozoa-Choanoflagellata-Choanoflagellida-Craspedida-Salpingoecidae-uncultured_Choanoflagellida_1-1533____size_1_length_1532':0.03301,('ncbi_metagenomes_18S_rRNA__CAAAEW010044077.1_bioreactor_metagenome__genome_assembly__contig__NODE_44077_length_2126_cov_29.704491__whole_genome_shotgun_sequence_0-1158_-__size_1_length_1158':0.03633,'Silva_18S_rRNA__JN825671.1.1015_Eukaryota-Amorphea-Obazoa-Opisthokonta-Holozoa-Choanozoa-Choanoflagellata-Choanoflagellida-Clade_L-uncultured_Choanoflagellida_0-1015____size_1_length_1015':0.02096)[&label="100/0.9"]:0.01025)[&label="100/0.94"]:0.01332)[&label="99/0.91"]:0.00927,(('Silva_18S_rRNA__OBEP010070581.1.1687_Eukaryota-Amorphea-Obazoa-Opisthokonta-Holozoa-Choanozoa-Choanoflagellata-Choanoflagellida-Clade_L-metagenome_0-1683____size_2_length_1683':0.05928,'Silva_18S_rRNA__OBEP010107184.2.1443_Eukaryota-Amorphea-Obazoa-Opisthokonta-Holozoa-Choanozoa-Choanoflagellata-Choanoflagellida-Clade_L-metagenome_1-1442____size_2_length_1441':0.04296)[&label="100/0.97"]:0.01471,(('ncbi_metagenomes_18S_rRNA__OBEP010130208.1_metagenome__genome_assembly__contig__sd01_Sediment-Limfjorden_1to2cm_sandy_muddy_B-AGTTTAATGCGTTCTACTATACTATTACGG-contig-1-11361__whole_genome_shotgun_sequence_0-1334____size_2_length_1334':0.05562,'ncbi_metagenomes_18S_rRNA__OBEP010158646.1_metagenome__genome_assembly__contig__sd01_Sediment-Limfjorden_1to2cm_sandy_muddy_B-GTATATAAACTTTCAAGGCGTATGGGCCCC-contig-1-11211__whole_genome_shotgun_sequence_0-1211____size_1_length_1211':0.03743)[&label="99/0.58"]:0.01009,'Silva_18S_rRNA__OBEP010156627.1.1538_Eukaryota-Amorphea-Obazoa-Opisthokonta-Holozoa-Choanozoa-Choanoflagellata-Choanoflagellida-Craspedida-Salpingoecidae-metagenome_0-1537____size_2_length_1537':0.10885)[&label="96/0.69"]:0.01469)[&label="96/0.61"]:0.00425)[&label="100/0.99",!hilight={17,0.68546,#66ccff}]:0.03052,((((((((((('REF-TREE_EU011926_Eukaryota|Amorphea|Obazoa|Opisthokonta|Holozoa|Choanozoa|Choanoflagellata|Acanthoecida|Stephanoecidae|Sdiplocostata-clade|Stephanoeca-diplocostata|strain_Australia_1-1804____size_2_length_1803':0.00403,'REF-TREE_EU011927_Eukaryota|Amorphea|Obazoa|Opisthokonta|Holozoa|Choanozoa|Choanoflagellata|Acanthoecida|Stephanoecidae|Sdiplocostata-clade|Stephanoeca-diplocostata|strain_France_1-1802____size_1_length_1801':0.00808)[&label="100/1.0"]:0.0067,'REF-TREE_AY149899_Eukaryota|Amorphea|Obazoa|Opisthokonta|Holozoa|Choanozoa|Choanoflagellata|Acanthoecida|Stephanoecidae|Sdiplocostata-clade|Stephanoeca-diplocostata|strain_ATCC-50456_7-1808____size_1_length_1801':0.0014)[&label="100/0.79"]:0.00129,'REF-TREE_AF084235_Eukaryota|Amorphea|Obazoa|Opisthokonta|Holozoa|Choanozoa|Choanoflagellata|Acanthoecida|Stephanoecidae|Sdiplocostata-clade|Stephanoeca-diplocostata|strain_Adams-1998_0-1785____size_1_length_1785':0.00547)[&label="100/1.0"]:0.02077,'REF-TREE_HQ026768_Eukaryota|Amorphea|Obazoa|Opisthokonta|Holozoa|Choanozoa|Choanoflagellata|Acanthoecida|Stephanoecidae|Sdiplocostata-clade|Stephanoeca-norrisii|strain_Carr-2010_2-1530____size_1_length_1528':0.0343)[&label="100/1.0"]:0.01768,(((('REF-TREE_L10823_Eukaryota|Amorphea|Obazoa|Opisthokonta|Holozoa|Choanozoa|Choanoflagellata|Acanthoecida|Acanthoecidae|g-Helgoeca|Helgoeca-nana|strain_Wainright-1993_1-1779____size_4_length_1778':0.00318,'REF-TREE_AF084233_Eukaryota|Amorphea|Obazoa|Opisthokonta|Holozoa|Choanozoa|Choanoflagellata|Acanthoecida|Acanthoecidae|g-Acanthoeca|Acanthoeca-spectabilis|strain_Adams-1998_0-1735____size_1_length_1735':0.0056)[&label="68/0.3"]:0.0,('REF-TREE_AF272000_Eukaryota|Amorphea|Obazoa|Opisthokonta|Holozoa|Choanozoa|Choanoflagellata|Acanthoecida|Acanthoecidae|g-Polyoeca|strain_CEE-2003_0-1761____size_1_length_1761':0.01992,'REF-TREE_KM516200_Eukaryota|Amorphea|Obazoa|Opisthokonta|Holozoa|Choanozoa|Choanoflagellata|Acanthoecida|Acanthoecidae|SIOpierAcanth1-lineage|strain_SIOpierAcanth1_0-1744____size_1_length_1744':0.03616)[&label="74/0.26"]:0.00744)[&label="75/0.65"]:0.00255,'REF-TREE_EU011928_Eukaryota|Amorphea|Obazoa|Opisthokonta|Holozoa|Choanozoa|Choanoflagellata|Acanthoecida|Acanthoecidae|g-Savillea|Savillea-parva|strain_Carr-2007_0-1772____size_2_length_1772':0.01208)[&label="100/0.92"]:0.01415,'REF-TREE_MH687869_Eukaryota|Amorphea|Obazoa|Opisthokonta|Holozoa|Choanozoa|Choanoflagellata|Acanthoecida|Acanthoecidae|g-Enibas|Enibas-tolerabilis|strain_HFCC-1243_2-1752____size_1_length_1750':0.01953)[&label="100/1.0"]:0.0381)[&label="99/0.79"]:0.00445,(('REF-TREE_AF084234_Eukaryota|Amorphea|Obazoa|Opisthokonta|Holozoa|Choanozoa|Choanoflagellata|Acanthoecida|Stephanoecidae|Dgrandis-clade|g-Diaphanoeca|Diaphanoeca-grandis|strain_Adams-1998_1-1793____size_5_length_1792':0.01914,'REF-TREE_KU587845_Eukaryota|Amorphea|Obazoa|Opisthokonta|Holozoa|Choanozoa|Choanoflagellata|Acanthoecida|Stephanoecidae|Dgrandis-clade|g-Crinolina|Crinolina-isefjordiensis|strain_Nitsche-2016_0-1588____size_1_length_1588':0.0243)[&label="96/0.55"]:0.00762,'REF-TREE_KU587848_Eukaryota|Amorphea|Obazoa|Opisthokonta|Holozoa|Choanozoa|Choanoflagellata|Acanthoecida|Stephanoecidae|Dgrandis-clade|g-Diaphanoeca|Diaphanoeca-undulata|strain_Nitsche-2016_0-1684____size_1_length_1684':0.01717)[&label="100/0.96"]:0.01494)[&label="99/0.89"]:0.01121,'REF-TREE_EF432540_Eukaryota|Amorphea|Obazoa|Opisthokonta|Holozoa|Choanozoa|Choanoflagellata|Acanthoecida|MACHO-1-3-clade|SL-163-group|strain_SL-163_0-1702____size_2_length_1702':0.02604)[&label="99/0.87"]:0.00211,((('REF-TREE_KT757444_Eukaryota|Amorphea|Obazoa|Opisthokonta|Holozoa|Choanozoa|Choanoflagellata|Acanthoecida|Stephanoecidae|Aunguiculata-clade|g-Didymoeca|Didymoeca-costata|strain_Carr-2015_1-1759____size_1_length_1758':0.01175,'REF-TREE_JX069943_Eukaryota|Amorphea|Obazoa|Opisthokonta|Holozoa|Choanozoa|Choanoflagellata|Acanthoecida|Stephanoecidae|Aunguiculata-clade|Stephanoeca-arndti|strain_Nitsche-2012_1-1513____size_1_length_1512':0.01803)[&label="100/0.84"]:0.00832,('REF-TREE_EF432538_Eukaryota|Amorphea|Obazoa|Opisthokonta|Holozoa|Choanozoa|Choanoflagellata|Acanthoecida|Stephanoecidae|Aunguiculata-clade|strain_SL117-1-E10_2-1754____size_2_length_1752':0.01123,'REF-TREE_KU587839_Eukaryota|Amorphea|Obazoa|Opisthokonta|Holozoa|Choanozoa|Choanoflagellata|Acanthoecida|Stephanoecidae|Aunguiculata-clade|g-Bicosta|Bicosta-minor|strain_Nitsche-2016_11-1585____size_1_length_1574':0.01751)[&label="100/1.0"]:0.01927)[&label="100/0.85"]:0.00619,('REF-TREE_KU587842_Eukaryota|Amorphea|Obazoa|Opisthokonta|Holozoa|Choanozoa|Choanoflagellata|Acanthoecida|Stephanoecidae|Aunguiculata-clade|g-Calliacantha|Calliacantha-natans|strain_Nitsche-2016_1-1693____size_1_length_1692':0.01158,'REF-TREE_KU587840_Eukaryota|Amorphea|Obazoa|Opisthokonta|Holozoa|Choanozoa|Choanoflagellata|Acanthoecida|Stephanoecidae|Aunguiculata-clade|g-Calliacantha|Calliacantha-longicaudata|strain_Nitsche-2016_0-1587____size_1_length_1587':0.0)[&label="100/1.0"]:0.02787)[&label="100/1.0"]:0.02439)[&label="100/1.0",!hilight={21,0.7211799999999999,#0080ff}]:0.01525,'Silva_18S_rRNA__EU446321.1.1558_Eukaryota-Amorphea-Obazoa-Opisthokonta-Holozoa-Choanozoa-Choanoflagellata-Choanoflagellida-Acanthoecida-Stephanoecidae-Marine_Choanoflagellates_2-uncultured_marine_eukaryote_3-1554____size_5_length_1551':0.0484)[&label="100/0.97"]:0.00174,(((('Silva_18S_rRNA__KF130500.1.1748_Eukaryota-Amorphea-Obazoa-Opisthokonta-Holozoa-Choanozoa-Choanoflagellata-Choanoflagellida-Craspedida-Incertae_Sedis-uncultured_eukaryote_0-1748____size_3_length_1748':0.02406,'Silva_18S_rRNA__EF173001.1.1670_Eukaryota-Amorphea-Obazoa-Opisthokonta-Holozoa-Choanozoa-Choanoflagellata-Choanoflagellida-Craspedida-Incertae_Sedis-uncultured_eukaryote_0-1670____size_6_length_1670':0.01851)[&label="100/0.58"]:0.00194,Jamy_18S_rRNA__c-1146_conseq_Otu0206_102_surface_Ms1-DCM_Eukaryota_Obazoa_Opisthokonta_Choanoflagellata_Choanoflagellata_X_Choanoflagellata_XX_Choanoflagellata_XX_Clade-3_Choanoflagellata_XX_Clade-3_X_Choanoflagellata_XX_Clade-3_X_sp_Species:0.00391)[&label="100/1.0"]:0.03682,Jamy_18S_rRNA__m64077_200212_211140_9963914_ccs_double-barcode_Otu1293_3_deep_Ms1-bat_Eukaryota_Obazoa_Opisthokonta_Choanoflagellata_Choanoflagellata_X_Choanoflagellata_XX_Choanoflagellata_XX_Clade-3_Choanoflagellata_XX_Clade-3_X_Choanoflage:0.00958)[&label="100/0.9"]:0.00709,Jamy_18S_rRNA__m64077_200212_211140_156500812_ccs_double-barcode_Otu1906_2_deep_Ms1-bat_Eukaryota_Obazoa_Opisthokonta_Choanoflagellata_Subdivision_0-1224____size_1_length_1224:0.02065)[&label="100/1.0",!hilight={5,0.73485,#66ccff}]:0.04958)[&label="98/0.85"]:0.00596,(('Silva_18S_rRNA__EF024885.1.1783_Eukaryota-Amorphea-Obazoa-Opisthokonta-Holozoa-Choanozoa-Choanoflagellata-Choanoflagellida-Clade_L-uncultured_Eimeriidae_0-1783____size_27_length_1783':0.0098,(('Silva_18S_rRNA__OBEP011465314.1.1762_Eukaryota-Amorphea-Obazoa-Opisthokonta-Holozoa-Choanozoa-Choanoflagellata-Choanoflagellida-Clade_L-metagenome_0-1762____size_25_length_1762':0.01275,Jamy_18S_rRNA__m64077_200204_130436_103809723_ccs_single-barcode_Otu463_2_freshwater_Svartberget-fw_Eukaryota_Obazoa_Opisthokonta_Choanoflagellata_Choanoflagellatea_Choanoflagellatea_X_Choanoflagellatea_X_Group_L_Choanoflagellatea_X_Group_L_:0.00658)[&label="100/0.95"]:0.00457,Jamy_18S_rRNA__c-841_conseq_Otu086_119_freshwater_Svartberget-fw_Eukaryota_Obazoa_Opisthokonta_Choanoflagellata_Choanoflagellatea_Choanoflagellatea_X_Choanoflagellatea_X_Group_L_Choanoflagellatea_X_Group_L_X_Choanoflagellatea_X_Group_L_X_sp_:0.01557)[&label="100/0.94"]:0.00544)[&label="49/0.81"]:0.0,'Silva_18S_rRNA__AF372736.1.1253_Eukaryota-Amorphea-Obazoa-Opisthokonta-Holozoa-Choanozoa-Choanoflagellata-Choanoflagellida-Clade_L-uncultured_Choanoflagellida_0-1253____size_1_length_1253':0.06552)[&label="100/0.98",!hilight={5,0.7756799999999999,#66ccff}]:0.0191)[&label="91/0.77"]:0.00635)[&label="98/0.74"]:0.00769,((('Silva_18S_rRNA__AY821948.1.1707_Eukaryota-Amorphea-Obazoa-Opisthokonta-Holozoa-Choanozoa-Choanoflagellata-Choanoflagellida-Craspedida-uncultured_Choanoflagellida_0-1678____size_1_length_1678':0.01848,('Silva_18S_rRNA__OBEP011175398.1.1425_Eukaryota-Amorphea-Obazoa-Opisthokonta-Holozoa-Choanozoa-Choanoflagellata-Choanoflagellida-Craspedida-metagenome_0-1425____size_2_length_1425':0.02418,'ncbi_metagenomes_18S_rRNA__OBEP011201255.1_metagenome__genome_assembly__contig__sd08_Sediment-Artifical_pond_A-TACGAATTCGTTTCAATTTTTTTTGGTGGT-contig-1-11234__whole_genome_shotgun_sequence_1-1207____size_2_length_1206':0.03099)[&label="100/1.0"]:0.02652)[&label="100/1.0"]:0.03779,(('Silva_18S_rRNA__OBEP011440177.1.1591_Eukaryota-Amorphea-Obazoa-Opisthokonta-Holozoa-Choanozoa-Choanoflagellata-Choanoflagellida-Clade_L-metagenome_1-1591____size_2_length_1590':0.02188,'ncbi_metagenomes_18S_rRNA__OBEP011189827.1_metagenome__genome_assembly__contig__sd08_Sediment-Artifical_pond_A-AATTTCCTGCTATAACTATTTTCAGTTTCG-contig-1-11374__whole_genome_shotgun_sequence_2-1344____size_4_length_1342':0.02618)[&label="97/0.65"]:0.01599,'ncbi_metagenomes_18S_rRNA__FKKE01011326.1_freshwater_metagenome__genome_assembly__contig__11326__whole_genome_shotgun_sequence_0-1190_-__size_2_length_1190':0.03671)[&label="100/0.87"]:0.01821)[&label="100/0.97"]:0.03211,(('ncbi_metagenomes_18S_rRNA__JBGOPN0101245395.1_Lake_water_metagenome__isolate_Part3_Ga0590176_08719518__whole_genome_shotgun_sequence_9-1193____size_1_length_1184':0.0185,'REF-TREE_KJ631037_Eukaryota|Amorphea|Obazoa|Opisthokonta|Holozoa|Choanozoa|Choanoflagellata|Craspedida|g-Paramonosiga|Paramonosiga-thecata|strain_Jeuck-2014_2-1735____size_1_length_1733':0.18557)[&label="100/0.53"]:0.01304,(('Silva_18S_rRNA__GU290101.1.1910_Eukaryota-Amorphea-Obazoa-Opisthokonta-Holozoa-Choanozoa-Choanoflagellata-Choanoflagellida-Craspedida-uncultured_eukaryote_1-1910____size_1_length_1909':0.11515,'ncbi_metagenomes_18S_rRNA__JAKFZD010052931.1_Drinking_water_metagenome__ND5_0052931__whole_genome_shotgun_sequence_849-2806____size_1_length_1957':0.18835)[&label="100/0.34"]:0.04286,((((('REF-TREE_KT757430_Eukaryota|Amorphea|Obazoa|Opisthokonta|Holozoa|Choanozoa|Choanoflagellata|Craspedida|Codosiga-lineage|g-Codosiga|Codosiga-hollandica|strain_ATCC-PRA-388_1-1837____size_1_length_1836':0.12354,('REF-TREE_JF706243_Eukaryota|Amorphea|Obazoa|Opisthokonta|Holozoa|Choanozoa|Choanoflagellata|Craspedida|Codosiga-lineage|g-Codosiga|Codosiga-botrytis|strain_M4_2-1561____size_1_length_1559':0.08337,'Silva_18S_rRNA__JN825690.1.952_Eukaryota-Amorphea-Obazoa-Opisthokonta-Holozoa-Choanozoa-Choanoflagellata-Choanoflagellida-Craspedida-Codonosigidae-Sphaeroeca-uncultured_Choanoflagellida_1-951____size_1_length_950':0.30435)[&label="59/0.05"]:0.01682)[&label="60/0.32"]:0.0238,((('REF-TREE_JF706236_Eukaryota|Amorphea|Obazoa|Opisthokonta|Holozoa|Choanozoa|Choanoflagellata|Craspedida|Codosiga-lineage|g-Codosiga|strain_M2-Morocco_1-1669____size_1_length_1668':0.0,'REF-TREE_JF706234_Eukaryota|Amorphea|Obazoa|Opisthokonta|Holozoa|Choanozoa|Choanoflagellata|Craspedida|Codosiga-lineage|g-Codosiga|strain_A4/p1066_1-1622____size_1_length_1621':0.02536)[&label="100/0.64"]:0.01215,'REF-TREE_JF706237_Eukaryota|Amorphea|Obazoa|Opisthokonta|Holozoa|Choanozoa|Choanoflagellata|Craspedida|Codosiga-lineage|g-Codosiga|strain_M1-pIIp_6-1657____size_1_length_1651':0.02719)[&label="100/0.93"]:0.00944,'REF-TREE_JF706241_Eukaryota|Amorphea|Obazoa|Opisthokonta|Holozoa|Choanozoa|Choanoflagellata|Craspedida|Codosiga-lineage|g-Codosiga|strain_A2/p1022S_1-1668____size_3_length_1667':0.01006)[&label="100/0.93"]:0.0385)[&label="60/0.82"]:0.03309,'REF-TREE_JF706242_Eukaryota|Amorphea|Obazoa|Opisthokonta|Holozoa|Choanozoa|Choanoflagellata|Craspedida|Codosiga-lineage|g-Codosiga|strain_M3-Mvid_1-1616____size_1_length_1615':0.09051)[&label="100/0.95"]:0.10429,('REF-TREE_Z34900_Eukaryota|Amorphea|Obazoa|Opisthokonta|Holozoa|Choanozoa|Choanoflagellata|Craspedida|Codosiga-lineage|g-Sphaeroeca|Sphaeroeca-volvox|strain_Petrov-1994_0-1779____size_1_length_1779':0.0065,'REF-TREE_KJ631042_Eukaryota|Amorphea|Obazoa|Opisthokonta|Holozoa|Choanozoa|Choanoflagellata|Craspedida|Codosiga-lineage|g-Sphaeroeca|Sphaeroeca-leprechaunica|strain_Jeuck-2014_13-1589____size_1_length_1576':0.04128)[&label="100/1.0"]:0.15282)[&label="100/0.99"]:0.06379,'ncbi_metagenomes_18S_rRNA__VFQS010042720.1_Mine_tailings_metagenome__NODE_42716_length_2171_cov_6.50331__whole_genome_shotgun_sequence_954-2171____size_1_length_1217':0.24915)[&label="100/0.96",!hilight={11,0.2435599999999999,#0080ff}]:0.04616)[&label="87/0.83"]:0.01001)[&label="94/0.73"]:0.01565)[&label="83/0.54"]:0.01282)[&label="20/0.62"]:0.00346)[&label="91/0.66"]:0.00952,(((((((('Silva_18S_rRNA__AY426933.1.1786_Eukaryota-Amorphea-Obazoa-Opisthokonta-Holozoa-Choanozoa-Choanoflagellata-Choanoflagellida-Craspedida-Codosigidae-Lagenoeca-uncultured_marine_eukaryote_1-1785____size_10_length_1784':0.02364,'Silva_18S_rRNA__KF130554.1.1742_Eukaryota-Amorphea-Obazoa-Opisthokonta-Holozoa-Choanozoa-Choanoflagellata-Choanoflagellida-Craspedida-Codosigidae-Lagenoeca-uncultured_eukaryote_0-1742____size_1_length_1742':0.01682)[&label="100/1.0"]:0.02161,('Silva_18S_rRNA__OBEP010124091.2.1302_Eukaryota-Amorphea-Obazoa-Opisthokonta-Holozoa-Choanozoa-Choanoflagellata-Choanoflagellida-Craspedida-Codosigidae-Lagenoeca-metagenome_5-1300____size_1_length_1295':0.02477,('Silva_18S_rRNA__GU825022.1.1388_Eukaryota-Amorphea-Obazoa-Opisthokonta-Holozoa-Choanozoa-Choanoflagellata-Choanoflagellida-Craspedida-Codosigidae-Lagenoeca-uncultured_eukaryote_0-1387____size_4_length_1387':0.00294,('Silva_18S_rRNA__GU824302.1.1204_Eukaryota-Amorphea-Obazoa-Opisthokonta-Holozoa-Choanozoa-Choanoflagellata-Choanoflagellida-Craspedida-Codosigidae-Lagenoeca-uncultured_eukaryote_0-1199____size_1_length_1199':0.00722,'Silva_18S_rRNA__GU825018.1.1078_Eukaryota-Amorphea-Obazoa-Opisthokonta-Holozoa-Choanozoa-Choanoflagellata-Choanoflagellida-Craspedida-Codosigidae-Lagenoeca-uncultured_eukaryote_0-1066____size_1_length_1066':0.02971)[&label="100/1.0"]:0.02677)[&label="100/1.0"]:0.01676)[&label="100/0.98"]:0.01167)[&label="100/1.0"]:0.02042,'Silva_18S_rRNA__AB275066.1.1662_Eukaryota-Amorphea-Obazoa-Opisthokonta-Holozoa-Choanozoa-Choanoflagellata-Choanoflagellida-Craspedida-Codosigidae-Lagenoeca-uncultured_eukaryote_0-1662____size_5_length_1662':0.01234)[&label="100/0.95"]:0.00524,Jamy_18S_rRNA__c-1120_conseq_Otu0763_11_deep_Ms2-bat_Eukaryota_Obazoa_Opisthokonta_Choanoflagellata_Choanoflagellatea_Craspedida_Order_0-1227____size_1_length_1227:0.01724)[&label="98/0.98"]:0.00416,'Silva_18S_rRNA__KF129964.1.1760_Eukaryota-Amorphea-Obazoa-Opisthokonta-Holozoa-Choanozoa-Choanoflagellata-Choanoflagellida-Craspedida-Codosigidae-Lagenoeca-uncultured_eukaryote_0-1760____size_1_length_1760':0.03868)[&label="98/0.96",!hilight={9,0.7541199999999999,#66ccff}]:0.00678,(((('Silva_18S_rRNA__GU290066.1.1798_Eukaryota-Amorphea-Obazoa-Opisthokonta-Holozoa-Choanozoa-Choanoflagellata-Choanoflagellida-Craspedida-Codosigidae-Freshwater_Choanoflagellates_1-uncultured_eukaryote_1-1798____size_12_length_1797':0.01168,(('Silva_18S_rRNA__LC222918.1.1693_Eukaryota-Amorphea-Obazoa-Opisthokonta-Holozoa-Choanozoa-Choanoflagellata-Choanoflagellida-Craspedida-Codosigidae-Freshwater_Choanoflagellates_1-uncultured_eukaryote_0-1692____size_7_length_1692':0.01441,'Silva_18S_rRNA__DQ104590.1.1046_Eukaryota-Amorphea-Obazoa-Opisthokonta-Holozoa-Choanozoa-Choanoflagellata-Choanoflagellida-Craspedida-Codosigidae-Freshwater_Choanoflagellates_1-uncultured_eukaryote_85-1038____size_1_length_953':0.0356)[&label="100/0.88"]:0.01296,'Silva_18S_rRNA__LC222935.1.1705_Eukaryota-Amorphea-Obazoa-Opisthokonta-Holozoa-Choanozoa-Choanoflagellata-Choanoflagellida-Craspedida-Codosigidae-Freshwater_Choanoflagellates_1-uncultured_eukaryote_0-1704____size_1_length_1704':0.03254)[&label="100/1.0"]:0.0212)[&label="100/0.99"]:0.02408,'Silva_18S_rRNA__FJ157338.1.1651_Eukaryota-Amorphea-Obazoa-Opisthokonta-Holozoa-Choanozoa-Choanoflagellata-Choanoflagellida-Craspedida-Codosigidae-Freshwater_Choanoflagellates_1-uncultured_eukaryote_1-1651____size_1_length_1650':0.06014)[&label="94/0.87"]:0.0,'ncbi_metagenomes_18S_rRNA__JBGOPO0102676598.1_Lake_water_metagenome__isolate_Part4_Ga0590176_18740110__whole_genome_shotgun_sequence_0-1218_-__size_2_length_1218':0.15414)[&label="94/0.72"]:0.0082,'ncbi_blast_18S_rRNA__MK177628.1_Uncultured_eukaryote_clone_DDI204.fa_small_subunit_ribosomal_RNA_gene__partial_sequence_0-1715____size_1_length_1715':0.01871)[&label="95/0.83",!hilight={7,0.6824399999999999,#66ccff}]:0.03085)[&label="74/0.7"]:0.00223,(((('REF-TREE_KT757421_Eukaryota|Amorphea|Obazoa|Opisthokonta|Holozoa|Choanozoa|Choanoflagellata|Craspedida|g-Hartaetosiga|Hartaetosiga-balthica|strain_ATCC-50964_1-1785____size_2_length_1784':0.04115,'REF-TREE_JQ034422_Eukaryota|Amorphea|Obazoa|Opisthokonta|Holozoa|Choanozoa|Choanoflagellata|Craspedida|g-Hartaetosiga|Hartaetosiga-minima|strain_IOW73_0-1748____size_1_length_1748':0.0394)[&label="100/1.0"]:0.04375,('REF-TREE_KT757470_Eukaryota|Amorphea|Obazoa|Opisthokonta|Holozoa|Choanozoa|Choanoflagellata|Craspedida|Sinfusionum-lineage|Salpingoeca-calixa|strain_Carr-2015_0-1583____size_1_length_1583':0.05804,(('REF-TREE_AF100941_Eukaryota|Amorphea|Obazoa|Opisthokonta|Holozoa|Choanozoa|Choanoflagellata|Craspedida|Sinfusionum-lineage|Salpingoeca-infusionum|strain_ATCC-50559_7-1978____size_2_length_1971':0.00799,'REF-TREE_KJ631040_Eukaryota|Amorphea|Obazoa|Opisthokonta|Holozoa|Choanozoa|Choanoflagellata|Craspedida|Sinfusionum-lineage|Salpingoeca-longipes|strain_Jeuck-2014_7-1671____size_1_length_1664':0.01755)[&label="100/1.0"]:0.09061,(('REF-TREE_MH490950_Eukaryota|Amorphea|Obazoa|Opisthokonta|Holozoa|Choanozoa|Choanoflagellata|Craspedida|Microstomoeca-lineage|Srosetta-clade|Salpingoeca-huasca|strain_HFCC-1286_1-2121____size_2_length_2120':0.04622,'REF-TREE_MH490945_Eukaryota|Amorphea|Obazoa|Opisthokonta|Holozoa|Choanozoa|Choanoflagellata|Craspedida|Microstomoeca-lineage|Srosetta-clade|Salpingoeca-crinita|strain_HFCC-1287_1-2049____size_1_length_2048':0.02941)[&label="100/1.0"]:0.04339,'REF-TREE_EU011924_Eukaryota|Amorphea|Obazoa|Opisthokonta|Holozoa|Choanozoa|Choanoflagellata|Craspedida|Microstomoeca-lineage|Srosetta-clade|Salpingoeca-rosetta|strain_ATCC-50818_0-1843____size_1_length_1843':0.11622)[&label="100/1.0"]:0.0989)[&label="99/0.81"]:0.02514)[&label="100/0.77"]:0.00994)[&label="100/0.8"]:0.02193,('REF-TREE_AF100940_Eukaryota|Amorphea|Obazoa|Opisthokonta|Holozoa|Choanozoa|Choanoflagellata|Craspedida|Monosiga-lineage|g-Monosiga|Monosiga-brevicollis|strain_ATCC-50154_1-1776____size_3_length_1775':0.02072,(('REF-TREE_AY149896_Eukaryota|Amorphea|Obazoa|Opisthokonta|Holozoa|Choanozoa|Choanoflagellata|Craspedida|Monosiga-lineage|g-Choanoeca|Choanoeca-perplexa|strain_ATCC-50455_0-1770____size_3_length_1770':0.0,'REF-TREE_AF084232_Eukaryota|Amorphea|Obazoa|Opisthokonta|Holozoa|Choanozoa|Choanoflagellata|Craspedida|Monosiga-lineage|g-Choanoeca|Choanoeca-perplexa|strain_Adams-1998_1-1654____size_1_length_1653':0.01599)[&label="100/1.0"]:0.00664,'REF-TREE_AY149897_Eukaryota|Amorphea|Obazoa|Opisthokonta|Holozoa|Choanozoa|Choanoflagellata|Craspedida|Monosiga-lineage|g-Choanoeca|strain_Collins-2002_0-1748____size_1_length_1748':0.00572)[&label="100/1.0"]:0.02536)[&label="100/1.0"]:0.01947)[&label="100/0.79"]:0.00896,'REF-TREE_KT757499_Eukaryota|Amorphea|Obazoa|Opisthokonta|Holozoa|Choanozoa|Choanoflagellata|Craspedida|g-Stagondoeca|Stagondoeca-pyriformis|strain_Carr-2015_2-1641____size_1_length_1639':0.07537)[&label="98/0.82",!hilight={13,0.5779399999999999,#66ccff}]:0.01883)[&label="94/0.72"]:0.00785,((('ncbi_metagenomes_18S_rRNA__OBEP010150298.1_metagenome__genome_assembly__contig__sd01_Sediment-Limfjorden_1to2cm_sandy_muddy_B-CTTCCGCGGGCAATAGTGTTGTGAGGTCGC-contig-1-11339__whole_genome_shotgun_sequence_1-1312____size_3_length_1311':0.04129,('REF-TREE_EU011931_Eukaryota|Amorphea|Obazoa|Opisthokonta|Holozoa|Choanozoa|Choanoflagellata|Craspedida|Skvevrii-lineage|Salpingoeca-urceolata|strain_Carr-2007_0-1782____size_2_length_1782':0.02738,(('Silva_18S_rRNA__KU743829.1.1794_Eukaryota-Amorphea-Obazoa-Opisthokonta-Holozoa-Choanozoa-Choanoflagellata-Choanoflagellida-Craspedida-Salpingoecidae-Salpingoeca-uncultured_eukaryote_0-1794____size_1_length_1794':0.01306,'ncbi_metagenomes_18S_rRNA__OBEP010105153.1_metagenome__genome_assembly__contig__sd01_Sediment-Limfjorden_1to2cm_sandy_muddy_B-ACTCTCTTCATCCACTGTGGTGCAACGATT-contig-1-11557__whole_genome_shotgun_sequence_4-1530____size_5_length_1526':0.01799)[&label="100/1.0"]:0.02763,(('ncbi_metagenomes_18S_rRNA__OBEP010149102.1_metagenome__genome_assembly__contig__sd01_Sediment-Limfjorden_1to2cm_sandy_muddy_B-TATACTATTTATTCGATAGTTTTATTGGGT-contig-1-11313__whole_genome_shotgun_sequence_9-1286____size_4_length_1277':0.011,'ncbi_metagenomes_18S_rRNA__OBEP010240065.1_metagenome__genome_assembly__contig__sd02_Sediment-Limfjorden_4to5cm_sandy_muddy_B-TGCTATTATTGCAATAACGTTCGATAGCTA-contig-1-11454__whole_genome_shotgun_sequence_0-1454____size_10_length_1454':0.01155)[&label="100/0.54"]:0.00391,'ncbi_metagenomes_18S_rRNA__OBEP010027909.1_metagenome__genome_assembly__contig__sd01_Sediment-Limfjorden_1to2cm_sandy_muddy_B-CCTGCTTGGCTTGTCGGGTAAGTGTAATAT-contig-1-11492__whole_genome_shotgun_sequence_0-1489____size_2_length_1489':0.03239)[&label="100/1.0"]:0.01737)[&label="100/0.92"]:0.01069)[&label="100/1.0"]:0.02863)[&label="100/0.94"]:0.01211,'REF-TREE_EU011930_Eukaryota|Amorphea|Obazoa|Opisthokonta|Holozoa|Choanozoa|Choanoflagellata|Craspedida|Skvevrii-lineage|Salpingoeca-kvevrii|strain_ATCC-50929_2-1808____size_2_length_1806':0.05399)[&label="88/0.85"]:0.00587,('REF-TREE_HQ026774_Eukaryota|Amorphea|Obazoa|Opisthokonta|Holozoa|Choanozoa|Choanoflagellata|Craspedida|Stuba-lineage|Salpingoeca-tuba|strain_Carr-2010_1-1712____size_1_length_1711':0.05072,((((Jamy_18S_rRNA__c-15746_conseq_Otu1051_4_deep_Ms1-bat_Eukaryota_Obazoa_Opisthokonta_Choanoflagellata_Choanoflagellatea_Choanoflagellatea_X_Choanoflagellatea_XX_Choanoflagellatea_XXX_Choanoflagellatea_XXX_sp_Species_0-1237____size_1_length_123:0.0751,Jamy_18S_rRNA__c-983_conseq_Otu0595_4_surface_Ms2-DCM_Eukaryota_Obazoa_Opisthokonta_Choanoflagellata_Choanoflagellatea_Choanoflagellatea_X_Choanoflagellatea_XX_Choanoflagellatea_XXX_Choanoflagellatea_XXX_sp_Species_0-1225____size_4_length_12:0.03497)[&label="14/0.3"]:0.00666,Jamy_18S_rRNA__c-786_conseq_Otu0962_7_deep_Ms2-bat_Eukaryota_Obazoa_Opisthokonta_Choanoflagellata_Choanoflagellatea_Choanoflagellatea_X_Choanoflagellatea_XX_Choanoflagellatea_XXX_Choanoflagellatea_XXX_sp_Species_0-1229____size_1_length_1229:0.01922)[&label="100/1.0"]:0.04454,Jamy_18S_rRNA__c-803_conseq_Otu1006_6_deep_Ms2-bat_Eukaryota_Obazoa_Opisthokonta_Choanoflagellata_Choanoflagellatea_Choanoflagellatea_X_Choanoflagellatea_XX_Choanoflagellatea_XXX_Choanoflagellatea_XXX_sp_Species_0-1226____size_1_length_1226:0.01936)[&label="100/0.96"]:0.00916,Jamy_18S_rRNA__m64077_200212_211140_158271947_ccs_double-barcode_Otu1273_3_deep_Ms1-bat_Eukaryota_Obazoa_Opisthokonta_Choanoflagellata_Choanoflagellatea_Choanoflagellatea_X_Choanoflagellatea_XX_Choanoflagellatea_XXX_Choanoflagellatea_XXX_sp_:0.03464)[&label="100/1.0"]:0.08663)[&label="84/0.85"]:0.01841)[&label="90/0.56"]:0.00618)[&label="29/0.6"]:0.00161)[&label="71/0.87"]:0.00547,((('REF-TREE_MH490946_Eukaryota|Amorphea|Obazoa|Opisthokonta|Holozoa|Choanozoa|Choanoflagellata|Craspedida|Sprava-lineage|Salpingoeca-prava|strain_HFCC-1254_0-1766____size_1_length_1766':0.00627,'ncbi_metagenomes_18S_rRNA__OBEP010716283.1_metagenome__genome_assembly__contig__sd04_Sediment-Limfjorden_1to8cm_muddy_B-CATCGGTGCCATACTATATTAGCCTACTGA-contig-1-11377__whole_genome_shotgun_sequence_0-1350____size_2_length_1350':0.08879)[&label="100/0.86"]:0.01002,('Silva_18S_rRNA__OBEP010255540.1.1540_Eukaryota-Amorphea-Obazoa-Opisthokonta-Holozoa-Choanozoa-Choanoflagellata-Choanoflagellida-Craspedida-Salpingoecidae-metagenome_0-1539____size_2_length_1539':0.04039,'Silva_18S_rRNA__OBEP010045684.1.1503_Eukaryota-Amorphea-Obazoa-Opisthokonta-Holozoa-Choanozoa-Choanoflagellata-Choanoflagellida-Clade_L-metagenome_1-1503____size_5_length_1502':0.03658)[&label="100/1.0"]:0.04416)[&label="100/0.94"]:0.01444,'Silva_18S_rRNA__JN832902.1.1035_Eukaryota-Amorphea-Obazoa-Opisthokonta-Holozoa-Choanozoa-Choanoflagellata-Choanoflagellida-Craspedida-Salpingoecidae-uncultured_eukaryote_0-1034____size_1_length_1034':0.03739)[&label="94/0.78"]:0.00965)[&label="83/0.91"]:0.00517,(('Silva_18S_rRNA__FN690482.1.1700_Eukaryota-Amorphea-Obazoa-Opisthokonta-Holozoa-Choanozoa-Choanoflagellata-Filasterea-Ministeriida-Capsasporidae-Marine_Group-uncultured_eukaryote_1-1696____size_9_length_1695':0.02535,('Silva_18S_rRNA__GU385597.1.1698_Eukaryota-Amorphea-Obazoa-Opisthokonta-Holozoa-Choanozoa-Choanoflagellata-Filasterea-Ministeriida-Capsasporidae-Marine_Group-uncultured_marine_eukaryote_0-1698____size_2_length_1698':0.0382,'Silva_18S_rRNA__DQ103822.1.1560_Eukaryota-Amorphea-Obazoa-Opisthokonta-Holozoa-Choanozoa-Choanoflagellata-Filasterea-Ministeriida-Capsasporidae-Marine_Group-uncultured_marine_eukaryote_1-1559____size_1_length_1558':0.02478)[&label="100/0.79"]:0.01581)[&label="100/0.96"]:0.01319,'Silva_18S_rRNA__GU824782.1.1067_Eukaryota-Amorphea-Obazoa-Opisthokonta-Holozoa-Choanozoa-Choanoflagellata-Filasterea-Ministeriida-Capsasporidae-Marine_Group-uncultured_eukaryote_0-1067____size_1_length_1067':0.03266)[&label="96/0.73",!hilight={4,0.82541,#0080ff}]:0.00535)[&label="80/0.93"]:0.00293,'ncbi_blast_18S_rRNA__MK177642.1_Uncultured_Eimeriidae_clone_DDI275.fa_small_subunit_ribosomal_RNA_gene__partial_sequence_0-1705____size_1_length_1705':0.02662)[&label="98/0.93"]:0.01384,((((((((((('REF-TREE_AY336701_Eukaryota|Amorphea|Obazoa|Opisthokonta|Holozoa|Ichthyosporea|Ichthyophonida|AEI-clade|Eccrinales|g-Enterobryus|strain_MA11C1_6-1944____size_1_length_1938':0.0145,'REF-TREE_AY336711_Eukaryota|Amorphea|Obazoa|Opisthokonta|Holozoa|Ichthyosporea|Ichthyophonida|AEI-clade|Eccrinales|g-Enterobryus|strain_SPA10C6_1-1939____size_1_length_1938':0.00706)[&label="100/0.99"]:0.02148,(('REF-TREE_AY336704_Eukaryota|Amorphea|Obazoa|Opisthokonta|Holozoa|Ichthyosporea|Ichthyophonida|AEI-clade|Eccrinales|core-eccrinids|g-Taeniellopsis|strain_MA5C17_0-2012____size_1_length_2012':0.05069,('REF-TREE_AY336710_Eukaryota|Amorphea|Obazoa|Opisthokonta|Holozoa|Ichthyosporea|Ichthyophonida|AEI-clade|Eccrinales|g-Enterobryus|Enterobryus-oxidi_0-1948____size_1_length_1948':0.02785,'REF-TREE_AY336706_Eukaryota|Amorphea|Obazoa|Opisthokonta|Holozoa|Ichthyosporea|Ichthyophonida|AEI-clade|Eccrinales|core-eccrinids|strain_WA3C3_0-1946____size_1_length_1946':0.01038)[&label="100/0.91"]:0.02539)[&label="88/0.59"]:0.00797,(('REF-TREE_AY336705_Eukaryota|Amorphea|Obazoa|Opisthokonta|Holozoa|Ichthyosporea|Ichthyophonida|AEI-clade|Eccrinales|core-eccrinids|g-Enteropogon|Enteropogon-sexuale_0-1991____size_1_length_1991':0.02851,'REF-TREE_AY336707_Eukaryota|Amorphea|Obazoa|Opisthokonta|Holozoa|Ichthyosporea|Ichthyophonida|AEI-clade|Eccrinales|core-eccrinids|g-Taeniella|Taeniella-carcini_0-1964____size_1_length_1964':0.01959)[&label="100/0.99"]:0.01928,(('REF-TREE_AY682845_Eukaryota|Amorphea|Obazoa|Opisthokonta|Holozoa|Ichthyosporea|Ichthyophonida|AEI-clade|Eccrinales|core-eccrinids|Palavascia-patagonica_2-1846____size_1_length_1844':0.01812,'REF-TREE_AY336703_Eukaryota|Amorphea|Obazoa|Opisthokonta|Holozoa|Ichthyosporea|Ichthyophonida|AEI-clade|Eccrinales|core-eccrinids|g-Alacrinella|Alacrinella-limnoriae_0-1947____size_1_length_1947':0.01952)[&label="100/0.86"]:0.01272,'REF-TREE_AY336709_Eukaryota|Amorphea|Obazoa|Opisthokonta|Holozoa|Ichthyosporea|Ichthyophonida|AEI-clade|Eccrinales|core-eccrinids|Astreptonema-gammari_0-1921____size_1_length_1921':0.02848)[&label="100/0.83"]:0.00992)[&label="88/0.6"]:0.00272)[&label="100/1.0"]:0.05191)[&label="100/0.98"]:0.01593,'REF-TREE_Y19155_Eukaryota|Amorphea|Obazoa|Opisthokonta|Holozoa|Ichthyosporea|Ichthyophonida|AEI-clade|g-Amoebidium|Amoebidium-parasiticum|strain_ATCC-32708_1-1797____size_3_length_1796':0.00118)[&label="92/0.93"]:0.0045,'REF-TREE_AY336700_Eukaryota|Amorphea|Obazoa|Opisthokonta|Holozoa|Ichthyosporea|Ichthyophonida|AEI-clade|Eccrinales|g-Eccrinidus|Eccrinidus-flexilis|strain_SPA11C45_3-1720____size_2_length_1717':0.03914)[&label="100/0.97"]:0.00262,((('REF-TREE_FJ869836_Eukaryota|Amorphea|Obazoa|Opisthokonta|Holozoa|Ichthyosporea|Ichthyophonida|AEI-clade|g-Ichthyophonus|strain_D5_1-1794____size_2_length_1793':0.00519,'REF-TREE_AF232303_Eukaryota|Amorphea|Obazoa|Opisthokonta|Holozoa|Ichthyosporea|Ichthyophonida|AEI-clade|g-Ichthyophonus|Ichthyophonus-irregularis|strain_Rand-2000_0-1786____size_1_length_1786':0.00706)[&label="11/0.1"]:5.0E-4,'REF-TREE_U43712_Eukaryota|Amorphea|Obazoa|Opisthokonta|Holozoa|Ichthyosporea|Ichthyophonida|AEI-clade|g-Ichthyophonus|Ichthyophonus-hoferi|strain_I1_0-1705____size_1_length_1705':0.03505)[&label="10/0.54"]:0.0,'REF-TREE_U25637_Eukaryota|Amorphea|Obazoa|Opisthokonta|Holozoa|Ichthyosporea|Ichthyophonida|AEI-clade|g-Ichthyophonus|Ichthyophonus-hoferi_2-1794____size_1_length_1792':0.00514)[&label="100/1.0"]:0.02137)[&label="100/0.96",!hilight={16,0.7173099999999999,#66ff66}]:0.00635,((('Silva_18S_rRNA__EU144001.1.800_Eukaryota-Amorphea-Obazoa-Opisthokonta-Holozoa-Choanozoa-Choanoflagellata-Ichthyosporea-Ichthyophonae-Ichthyophonidae-Amoebidium-uncultured_eukaryote_1-800____size_1_length_799':0.00546,('Silva_18S_rRNA__KY355604.1.1058_Eukaryota-Amorphea-Obazoa-Opisthokonta-Holozoa-Choanozoa-Choanoflagellata-Ichthyosporea-Ichthyophonae-Ichthyophonidae-Freshwater_Ichthyosporeans_1-uncultured_eukaryote_1-1057____size_1_length_1056':0.01178,((Jamy_18S_rRNA__c-2580_conseq_Otu1002_3_freshwater_permafrost_Eukaryota_Obazoa_Opisthokonta_Ichthyosporea_Ichthyophonida_Ichthyosphonida_X_Ichthyophonidae_Freshwater_Ichthyophonidae_Freshwater_X_Ichthyophonidae_Freshwater_X_sp_Species_0-1232_:0.06833,Jamy_18S_rRNA__m64077_200204_130436_72286950_ccs_double-barcode_Otu1182_2_freshwater_permafrost_Eukaryota_Obazoa_Opisthokonta_Ichthyosporea_Ichthyophonida_Ichthyosphonida_X_Ichthyophonidae_Freshwater_Ichthyophonidae_Freshwater_X_Ichthyophoni:0.04716)[&label="100/0.38"]:0.01378,(Jamy_18S_rRNA__c-4590_conseq_Otu0714_6_freshwater_permafrost_Eukaryota_Obazoa_Opisthokonta_Ichthyosporea_Ichthyophonida_Class_0-1230____size_1_length_1230:0.02477,Jamy_18S_rRNA__c-7715_conseq_Otu0927_4_freshwater_permafrost_Eukaryota_Obazoa_Opisthokonta_Ichthyosporea_Ichthyophonida_Ichthyosphonida_X_Ichthyophonidae_Freshwater_Ichthyophonidae_Freshwater_X_Ichthyophonidae_Freshwater_X_sp_Species_0-1212_:0.14613)[&label="100/0.75"]:0.03835)[&label="99/0.52"]:0.01477)[&label="98/0.49"]:0.01059)[&label="73/0.45"]:0.00207,('Silva_18S_rRNA__OESY010031960.4801.6592_Eukaryota-Amorphea-Obazoa-Opisthokonta-Holozoa-Choanozoa-Choanoflagellata-Ichthyosporea-Ichthyophonae-Ichthyophonidae-Amoebidium-Rotaria_magnacalcarata_0-1792____size_8_length_1792':0.00492,Jamy_18S_rRNA__m64077_200204_130436_145229418_ccs_single-barcode_Otu1287_2_freshwater_permafrost_Eukaryota_Obazoa_Opisthokonta_Ichthyosporea_Ichthyophonida_Ichthyosphonida_X_Ichthyophonidae_Freshwater_Ichthyophonidae_Freshwater_X_Ichthyophon:0.04561)[&label="72/0.2"]:0.00288)[&label="58/0.4"]:0.00109,(Jamy_18S_rRNA__c-2955_conseq_Otu0199_67_freshwater_permafrost_Eukaryota_Obazoa_Opisthokonta_Ichthyosporea_Ichthyophonida_Ichthyosphonida_X_Ichthyophonidae_Freshwater_Ichthyophonidae_Freshwater_X_Ichthyophonidae_Freshwater_X_sp_Species_0-1230:0.01251,(('Silva_18S_rRNA__HQ219425.1.2606_Eukaryota-Amorphea-Obazoa-Opisthokonta-Holozoa-Choanozoa-Choanoflagellata-Ichthyosporea-Ichthyophonae-Ichthyophonidae-Freshwater_Ichthyosporeans_1-uncultured_Ichthyosporea_0-1768____size_3_length_1768':0.00917,(('Silva_18S_rRNA__AB971047.1.1304_Eukaryota-Amorphea-Obazoa-Opisthokonta-Holozoa-Choanozoa-Choanoflagellata-Ichthyosporea-Ichthyophonae-Ichthyophonidae-Freshwater_Ichthyosporeans_1-uncultured_freshwater_eukaryote_1-1299____size_1_length_1298':0.0281,'Silva_18S_rRNA__GU479961.1.1465_Eukaryota-Amorphea-Obazoa-Opisthokonta-Holozoa-Choanozoa-Choanoflagellata-Ichthyosporea-Ichthyophonae-Ichthyophonidae-Freshwater_Ichthyosporeans_1-uncultured_Eccrinales_9-1464____size_2_length_1455':0.06329)[&label="84/0.35"]:0.01638,'ncbi_metagenomes_18S_rRNA__JBGOPM0106358173.1_Lake_water_metagenome__isolate_Part2_Ga0590176_44517517__whole_genome_shotgun_sequence_8-759____size_1_length_751':0.02859)[&label="83/0.37"]:0.00528)[&label="84/0.45"]:0.00683,(Jamy_18S_rRNA__c-3768_conseq_Otu1066_3_freshwater_permafrost_Eukaryota_Obazoa_Opisthokonta_Ichthyosporea_Ichthyophonida_Ichthyosphonida_X_Ichthyophonidae_Freshwater_Ichthyophonidae_Freshwater_X_Ichthyophonidae_Freshwater_X_sp_Species_0-1229_:0.04436,Jamy_18S_rRNA__c-3785_conseq_Otu1140_4_freshwater_Skogaryd-fw_Eukaryota_Obazoa_Opisthokonta_Ichthyosporea_Ichthyophonida_Class_0-1223____size_1_length_1223:0.08111)[&label="99/0.4"]:0.03831)[&label="57/0.33"]:6.4E-4)[&label="56/0.37"]:0.00175)[&label="100/0.95",!hilight={15,0.6245299999999999,#008000}]:0.0223)[&label="100/0.88"]:0.00852,(('Silva_18S_rRNA__LC220088.1.771_Eukaryota-Amorphea-Obazoa-Opisthokonta-Holozoa-Choanozoa-Choanoflagellata-Ichthyosporea-Ichthyophonae-Ichthyophonidae-Paramoebidium-uncultured_eukaryote_2-770____size_1_length_768':0.03229,'REF-TREE_U33180_Eukaryota|Amorphea|Obazoa|Opisthokonta|Holozoa|Ichthyosporea|Ichthyophonida|g-Psorospermium|Psorospermium-haeckeli_1-1792____size_1_length_1791':0.14691)[&label="72/0.17"]:0.0,((('Silva_18S_rRNA__KC486775.1.1637_Eukaryota-Amorphea-Obazoa-Opisthokonta-Holozoa-Choanozoa-Choanoflagellata-Ichthyosporea-Ichthyophonae-Abeoformidae-uncultured_Amoebidium_0-1633____size_1_length_1633'[&!color=#000000]:0.03894,((('Silva_18S_rRNA__DQ244007.1.1697_Eukaryota-Amorphea-Obazoa-Opisthokonta-Holozoa-Choanozoa-Choanoflagellata-Ichthyosporea-Ichthyophonae-Abeoformidae-uncultured_Choanoflagellida_0-1697____size_3_length_1697'[&!color=#000000]:0.09221,Jamy_18S_rRNA__c-9327_conseq_Otu0910_6_freshwater_Skogaryd-fw_Eukaryota_Obazoa_Opisthokonta_Ichthyosporea_Ichthyophonida_Class_0-1163____size_1_length_1163[&!color=#000000]:0.05944)[&label="98/0.36",!color=#000000]:0.02348,((Jamy_18S_rRNA__m64077_200204_130436_172362577_ccs_single-barcode_Otu1214_2_freshwater_permafrost_Eukaryota_Obazoa_Opisthokonta_Ichthyosporea_Ichthyophonida_Class_0-1472____size_1_length_1472[&!color=#000000]:0.01284,(Jamy_18S_rRNA__c-8816_conseq_Otu0427_6_freshwater_Erken-fw_Eukaryota_Obazoa_Opisthokonta_Ichthyosporea_Ichthyophonida_Class_0-1201____size_1_length_1201[&!color=#000000]:0.01307,Jamy_18S_rRNA__m64077_200204_130436_135596623_ccs_double-barcode_Otu1478_2_freshwater_Skogaryd-fw_Eukaryota_Obazoa_Opisthokonta_Ichthyosporea_Ichthyophonida_Class_0-1178____size_1_length_1178[&!color=#000000]:0.07845)[&label="98/0.58",!color=#000000]:0.02257)[&label="97/0.54",!color=#000000]:0.00997,Jamy_18S_rRNA__c-1036_conseq_Otu0453_34_freshwater_Erken-sed_Eukaryota_Obazoa_Opisthokonta_Ichthyosporea_Ichthyophonida_Class_0-1287____size_3_length_1287[&!color=#000000]:0.02445)[&label="97/0.61",!color=#000000]:0.01401)[&label="100/0.96",!color=#000000]:0.01812,'ncbi_metagenomes_18S_rRNA__JBGOPM0102023204.1_Lake_water_metagenome__isolate_Part2_Ga0590176_14165475__whole_genome_shotgun_sequence_0-1132_-__size_1_length_1132'[&!color=#000000]:0.04283)[&label="100/0.99",!color=#000000]:0.05546)[&label="100/0.99",!color=#000000]:0.01484,(((((('REF-TREE_AB191435_Eukaryota|Amorphea|Obazoa|Opisthokonta|Holozoa|Ichthyosporea|Ichthyophonida|ACP-clade|MAIP-1-group|TAGIRI-27-lineage|clone_TAGIRI-27_0-1688____size_1_length_1688'[&!color=#000000]:0.00159,'REF-TREE_AB252773_Eukaryota|Amorphea|Obazoa|Opisthokonta|Holozoa|Ichthyosporea|Ichthyophonida|ACP-clade|MAIP-1-group|TAGIRI-27-lineage|clone_NAMAKO-33_0-1644____size_1_length_1644'[&!color=#000000]:0.00727)[&label="100/1.0",!color=#000000]:0.01924,'REF-TREE_AB191434_Eukaryota|Amorphea|Obazoa|Opisthokonta|Holozoa|Ichthyosporea|Ichthyophonida|ACP-clade|MAIP-1-group|TAGIRI-26-lineage|clone_TAGIRI-26_0-1672____size_2_length_1672'[&!color=#000000]:0.01799)[&label="100/1.0",!color=#000000]:0.01805,'REF-TREE_GU810145_Eukaryota|Amorphea|Obazoa|Opisthokonta|Holozoa|Ichthyosporea|Ichthyophonida|ACP-clade|g-Abeoforma|Abeoforma-whisleri|strain_ATCC-PRA-280_1-1674____size_1_length_1673'[&!color=#000000]:0.0224)[&label="14/0.69",!color=#000000]:0.00386,'REF-TREE_GU810144_Eukaryota|Amorphea|Obazoa|Opisthokonta|Holozoa|Ichthyosporea|Ichthyophonida|ACP-clade|g-Pirum|Pirum-gemmata|strain_ATCC-PRA-279_0-1678____size_1_length_1678'[&!color=#000000]:0.01931)[&label="14/0.67",!color=#000000]:0.00492,'REF-TREE_AB252774_Eukaryota|Amorphea|Obazoa|Opisthokonta|Holozoa|Ichthyosporea|Ichthyophonida|ACP-clade|NAMAKO-34-lineage|clone_NAMAKO-34_0-1681____size_1_length_1681'[&!color=#000000]:0.02418)[&label="86/0.89",!color=#000000]:0.01335,'REF-TREE_GU123049_Eukaryota|Amorphea|Obazoa|Opisthokonta|Holozoa|Ichthyosporea|Ichthyophonida|ACP-clade|g-Caullerya|Caullerya-mesnili_0-1507____size_31_length_1507'[&!color=#000000]:0.34923)[&label="100/0.98",!color=#000000]:0.05586)[&label="99/0.88",!color=#000000]:0.00794,(Jamy_18S_rRNA__c-3462_conseq_Otu0422_26_soil_Sweden_Eukaryota_Obazoa_Opisthokonta_Ichthyosporea_Ichthyophonida_Class_0-1239____size_1_length_1239[&!color=#000000]:0.01302,Jamy_18S_rRNA__c-3773_conseq_Otu0351_37_soil_Sweden_Eukaryota_Obazoa_Opisthokonta_Ichthyosporea_Ichthyophonida_Pseudoperkinsidae_Pseudoperkinsidae_X_Family_0-1236____size_1_length_1236[&!color=#000000]:0.01956)[&label="100/1.0",!color=#000000]:0.08673)[&label="90/0.86",!color=#000000,!hilight={17,0.44589999999999996,#66ff66}]:0.00463)[&label="87/0.81"]:0.00479)[&label="86/0.85"]:0.00696,(((('REF-TREE_AF070445_Eukaryota|Amorphea|Obazoa|Opisthokonta|Holozoa|Ichthyosporea|Ichthyophonida|LKM51-clade|g-Anurofeca|Anurofeca-richardsi_1-1801____size_1_length_1800':0.00191,'REF-TREE_AY363958_Eukaryota|Amorphea|Obazoa|Opisthokonta|Holozoa|Ichthyosporea|Ichthyophonida|LKM51-clade|g-Anurofeca|strain_LAH-2003_0-1749____size_1_length_1749':0.01384)[&label="100/1.0"]:0.01698,'ncbi_metagenomes_18S_rRNA__JBBCKJ010075580.1_Soil_metagenome__isolate_ConsPlastic_A_P10A_000000075581__whole_genome_shotgun_sequence_2-1419_-__size_1_length_1417':0.03966)[&label="100/0.95"]:0.00596,'REF-TREE_AJ130859_Eukaryota|Amorphea|Obazoa|Opisthokonta|Holozoa|Ichthyosporea|Ichthyophonida|LKM51-clade|clone_LKM51_1-1610____size_1_length_1609':0.02283)[&label="100/0.97"]:0.01839,(('REF-TREE_AF192386_Eukaryota|Amorphea|Obazoa|Opisthokonta|Holozoa|Ichthyosporea|Ichthyophonida|CS-clade|g-Sphaeroforma|Sphaeroforma-tapetis|strain_Figueras-1999_1-1794____size_19_length_1793':0.01994,'REF-TREE_EU124916_Eukaryota|Amorphea|Obazoa|Opisthokonta|Holozoa|Ichthyosporea|Ichthyophonida|CS-clade|g-Creolimax|Creolimax-fragrantissima|strain_Lcl2_0-1746____size_4_length_1746':0.00327)[&label="100/1.0"]:0.01213,(('Silva_18S_rRNA__KC315811.1.1644_Eukaryota-Amorphea-Obazoa-Opisthokonta-Holozoa-Choanozoa-Choanoflagellata-Ichthyosporea-Ichthyophonae-Pseudoperkinsidae-uncultured_eukaryote_1-1644____size_2_length_1643':0.01427,(('Silva_18S_rRNA__JN547263.1.1001_Eukaryota-Amorphea-Obazoa-Opisthokonta-Holozoa-Choanozoa-Choanoflagellata-Ichthyosporea-Ichthyophonae-Pseudoperkinsidae-uncultured_eukaryote_1-1000____size_1_length_999':0.0058,Jamy_18S_rRNA__c-2522_conseq_Otu0279_67_freshwater_Erken-sed_Eukaryota_Obazoa_Opisthokonta_Ichthyosporea_Ichthyophonida_Pseudoperkinsidae_Pseudoperkinsidae_X_Pseudoperkinsidae_X_Genus_0-1231____size_1_length_1231:0.0)[&label="100/1.0"]:0.01952,Jamy_18S_rRNA__c-210_conseq_Otu132_24_surface_Ms2-sur_Eukaryota_Obazoa_Opisthokonta_Ichthyosporea_Ichthyophonida_Pseudoperkinsidae_Pseudoperkinsidae_X_Pseudoperkinsidae_X_Pseudoperkinsidae_X_sp_Species_0-1230____size_1_length_1230:0.0152)[&label="100/0.86"]:0.00699)[&label="100/0.95"]:0.0115,Jamy_18S_rRNA__c-2682_conseq_Otu1022_5_freshwater_Skogaryd-fw_Eukaryota_Obazoa_Opisthokonta_Ichthyosporea_Ichthyophonida_Pseudoperkinsidae_Pseudoperkinsidae_X_Family_0-1232____size_1_length_1232:0.03083)[&label="80/0.81"]:0.00329)[&label="100/0.96"]:0.0182)[&label="98/0.9",!hilight={11,0.79791,#66ff66}]:0.0121)[&label="98/0.99"]:0.01616,'Silva_18S_rRNA__OBEP010654793.1.1453_Eukaryota-Amorphea-Obazoa-Opisthokonta-Holozoa-Choanozoa-Choanoflagellata-Ichthyosporea-Dermocystida-Rhinosporideacae-Rhinosporidium-metagenome_1-1453____size_3_length_1452':0.12001)[&label="91/0.99"]:0.01409,(('REF-TREE_MF190551_Eukaryota|Amorphea|Obazoa|Opisthokonta|Holozoa|Pluriformea|g-Syssomonas|Syssomonas-multiformis|strain_Colp-12_0-1751____size_1_length_1751':0.01713,Jamy_18S_rRNA__c-2715_conseq_Otu0685_9_freshwater_Skogaryd-fw_Eukaryota_Obazoa_Opisthokonta_Pluriformea_Pluriformea_X_Pluriformea_XX_Pluriformea_XXX_Syssomonas_Syssomonas_multiformis_Species_0-1231____size_1_length_1231:0.01465)[&label="100/1.0"]:0.02979,'REF-TREE_L42528_Eukaryota|Amorphea|Obazoa|Opisthokonta|Holozoa|Pluriformea|g-Corallochytrium|Corallochytrium-limacisporum|strain_TCS-1995_1-1787____size_1_length_1786':0.07883)[&label="88/0.69",!hilight={3,0.8133699999999999,#ff8000}]:0.01336)[&label="21/0.95"]:0.00639,((('REF-TREE_MT611055_Eukaryota|Amorphea|Obazoa|Opisthokonta|Holozoa|g-Tunicaraptor|Tunicaraptor-unikontum|strain_Opistho-3_1-1798____size_1_length_1797':0.00238,'Silva_18S_rRNA__OBEP010137028.1.1448_Eukaryota-Amorphea-Obazoa-Opisthokonta-Holozoa-Choanozoa-Choanoflagellata-Filasterea-Ministeriida-metagenome_1-1448____size_2_length_1447':0.00571)[&label="100/1.0"]:0.03962,'REF-TREE_NCBI-NT-OK181898.1_Eukaryota|Amorphea|Obazoa|Opisthokonta|Holozoa|Txikispora_philomaios|strain_RA16020_0-1679_0-1679____size_1_length_1679':0.14264)[&label="99/0.84",!hilight={3,0.73866,#ff8000}]:0.0248,(((('Silva_18S_rRNA__KJ760652.1.1793_Eukaryota-Amorphea-Obazoa-Opisthokonta-Holozoa-Choanozoa-Choanoflagellata-Filasterea-Ministeriida-Capsasporidae-Marine_Group-uncultured_eukaryote_1-1793____size_9_length_1792':0.0045,'Silva_18S_rRNA__GQ913187.1.785_Eukaryota-Amorphea-Obazoa-Opisthokonta-Holozoa-Choanozoa-Choanoflagellata-Filasterea-Ministeriida-Capsasporidae-Marine_Group-uncultured_eukaryote_3-762____size_1_length_759':0.06664)[&label="100/0.95"]:0.01351,Jamy_18S_rRNA__c-1464_conseq_Otu0918_7_surface_Ms1-DCM_Eukaryota_Domain_0-1232____size_2_length_1232:0.02707)[&label="100/0.78"]:0.00527,Jamy_18S_rRNA__c-222_conseq_Otu324_3_surface_Ms2-sur_Eukaryota_Domain_0-1227____size_4_length_1227:0.01419)[&label="100/1.0"]:0.02864,(Jamy_18S_rRNA__c-3292_conseq_Otu0776_10_surface_Ms1-DCM_Eukaryota_Domain_0-1229____size_1_length_1229:0.02231,(Jamy_18S_rRNA__c-5250_conseq_Otu0702_12_surface_Ms1-DCM_Eukaryota_Domain_0-1232____size_1_length_1232:0.07331,Jamy_18S_rRNA__c-1942_conseq_Otu0890_7_surface_Ms1-DCM_Eukaryota_Domain_0-1234____size_1_length_1234:0.16195)[&label="97/0.64"]:0.0)[&label="100/1.0"]:0.0208)[&label="100/1.0",!hilight={7,0.69368,#ff00ff}]:0.02967)[&label="65/0.71"]:0.00585)[&label="20/0.85"]:0.00278)[&label="45/0.85"]:0.00818)[&label="98/0.9"]:0.00917,((((((((('REF-TREE_AY621510_Eukaryota|Amorphea|Obazoa|Opisthokonta|Holozoa|Choanozoa|Metazoa|Porifera|DemHex-clade|Demospongiae|Haploscleromorpha|ABD-group|clade-B|g-Xestospongia|Xestospongia-muta_0-1974____size_1_length_1974':0.01068,'REF-TREE_KC902312_Eukaryota|Amorphea|Obazoa|Opisthokonta|Holozoa|Choanozoa|Metazoa|Porifera|DemHex-clade|Demospongiae|Haploscleromorpha|ABD-group|clade-B|g-Xestospongia|isolate_USNM-1204834_0-1860____size_1_length_1860':0.01168)[&label="100/0.99"]:0.01481,(('REF-TREE_DQ927317_Eukaryota|Amorphea|Obazoa|Opisthokonta|Holozoa|Choanozoa|Metazoa|Porifera|DemHex-clade|Demospongiae|Haploscleromorpha|ABD-group|clade-B|isolate_Oceanapia-NIWAKD586_0-1811____size_1_length_1811':0.03185,('REF-TREE_EU095523_Eukaryota|Amorphea|Obazoa|Opisthokonta|Holozoa|Choanozoa|Metazoa|Porifera|DemHex-clade|Demospongiae|Haploscleromorpha|ABD-group|clade-B|isolate_Haliclona-DS-2007a_0-1865____size_1_length_1865':0.02604,'REF-TREE_EF654521_Eukaryota|Amorphea|Obazoa|Opisthokonta|Holozoa|Choanozoa|Metazoa|Porifera|DemHex-clade|Demospongiae|Haploscleromorpha|ABD-group|clade-B|Amphimedon-queenslandica_0-1719____size_1_length_1719':0.02855)[&label="100/0.99"]:0.01802)[&label="100/0.96"]:0.01464,('REF-TREE_DQ927316_Eukaryota|Amorphea|Obazoa|Opisthokonta|Holozoa|Choanozoa|Metazoa|Porifera|DemHex-clade|Demospongiae|Haploscleromorpha|ABD-group|clade-D|g-Dasychalina|Dasychalina-fragilis_0-1869____size_2_length_1869':0.03304,(((('REF-TREE_AY734450_Eukaryota|Amorphea|Obazoa|Opisthokonta|Holozoa|Choanozoa|Metazoa|Porifera|DemHex-clade|Demospongiae|Haploscleromorpha|ABD-group|clade-A|g-Haliclona|Haliclona-oculata_0-1973____size_1_length_1973':0.00608,((('REF-TREE_EU702412_Eukaryota|Amorphea|Obazoa|Opisthokonta|Holozoa|Choanozoa|Metazoa|Porifera|DemHex-clade|Demospongiae|Haploscleromorpha|ABD-group|clade-A|g-Callyspongia|Callyspongia-plicifera_0-1943____size_1_length_1943':0.00429,'REF-TREE_DQ927314_Eukaryota|Amorphea|Obazoa|Opisthokonta|Holozoa|Choanozoa|Metazoa|Porifera|DemHex-clade|Demospongiae|Haploscleromorpha|ABD-group|clade-A|g-Callyspongia|isolate_NIWAKD1668_0-1908____size_1_length_1908':0.00819)[&label="100/0.87"]:0.00396,'REF-TREE_KC902402_Eukaryota|Amorphea|Obazoa|Opisthokonta|Holozoa|Choanozoa|Metazoa|Porifera|DemHex-clade|Demospongiae|Haploscleromorpha|ABD-group|clade-A|g-Chalinula|Chalinula-molitba_0-1897____size_1_length_1897':0.00504)[&label="86/0.71"]:0.00399,(('REF-TREE_DQ927315_Eukaryota|Amorphea|Obazoa|Opisthokonta|Holozoa|Choanozoa|Metazoa|Porifera|DemHex-clade|Demospongiae|Haploscleromorpha|ABD-group|clade-A|g-Haliclona|Haliclona-fascigera_5-1923____size_2_length_1918':0.00746,('REF-TREE_DQ927311_Eukaryota|Amorphea|Obazoa|Opisthokonta|Holozoa|Choanozoa|Metazoa|Porifera|DemHex-clade|Demospongiae|Haploscleromorpha|ABD-group|clade-A|g-Haliclona|isolate_Siphonochalina-POR14630_0-1936____size_1_length_1936':0.00383,('REF-TREE_DQ927306_Eukaryota|Amorphea|Obazoa|Opisthokonta|Holozoa|Choanozoa|Metazoa|Porifera|DemHex-clade|Demospongiae|Haploscleromorpha|ABD-group|clade-A|g-Haliclona|Haliclona-cinerea_0-1924____size_1_length_1924':0.00857,'REF-TREE_KC902016_Eukaryota|Amorphea|Obazoa|Opisthokonta|Holozoa|Choanozoa|Metazoa|Porifera|DemHex-clade|Demospongiae|Haploscleromorpha|ABD-group|clade-A|g-Haliclona|Haliclona-mucifibrosa_0-1892____size_1_length_1892':0.00327)[&label="98/0.48"]:0.00215)[&label="97/0.35"]:6.3E-4)[&label="98/0.5"]:0.00124,('REF-TREE_KC902356_Eukaryota|Amorphea|Obazoa|Opisthokonta|Holozoa|Choanozoa|Metazoa|Porifera|DemHex-clade|Demospongiae|Haploscleromorpha|ABD-group|clade-B|Haliclona-tubifera_0-1903____size_1_length_1903':0.0099,'REF-TREE_KC902171_Eukaryota|Amorphea|Obazoa|Opisthokonta|Holozoa|Choanozoa|Metazoa|Porifera|DemHex-clade|Demospongiae|Haploscleromorpha|ABD-group|clade-A|g-Haliclona|Oceanapia-isodictyiformis_0-1900____size_1_length_1900':0.00931)[&label="99/0.25"]:0.00136)[&label="96/0.65"]:0.00128)[&label="78/0.73"]:0.00183)[&label="93/0.82"]:0.00405,'REF-TREE_KC902334_Eukaryota|Amorphea|Obazoa|Opisthokonta|Holozoa|Choanozoa|Metazoa|Porifera|DemHex-clade|Demospongiae|Haploscleromorpha|ABD-group|clade-A|g-Neopetrosia|Neopetrosia-rosariensis_0-1904____size_1_length_1904':0.00841)[&label="100/0.88"]:0.01056,('REF-TREE_KC902173_Eukaryota|Amorphea|Obazoa|Opisthokonta|Holozoa|Choanozoa|Metazoa|Porifera|DemHex-clade|Demospongiae|Haploscleromorpha|ABD-group|clade-A|g-Petrosia|Petrosia-weinbergi_0-1900____size_1_length_1900':8.0E-5,'REF-TREE_KC902101_Eukaryota|Amorphea|Obazoa|Opisthokonta|Holozoa|Choanozoa|Metazoa|Porifera|DemHex-clade|Demospongiae|Haploscleromorpha|ABD-group|clade-A|g-Petrosia|Petrosia-hartmani_0-1899____size_2_length_1899':0.00366)[&label="100/0.9"]:0.00583)[&label="100/0.92"]:0.00651,'REF-TREE_DQ927308_Eukaryota|Amorphea|Obazoa|Opisthokonta|Holozoa|Choanozoa|Metazoa|Porifera|DemHex-clade|Demospongiae|Haploscleromorpha|ABD-group|clade-A|g-Cribrochalina|Cribrochalina-vasculum_0-1890____size_1_length_1890':0.03515)[&label="100/0.94"]:0.01483)[&label="100/0.93"]:0.0158)[&label="55/0.84"]:0.00341)[&label="54/0.88"]:0.00638,(('REF-TREE_KC901937_Eukaryota|Amorphea|Obazoa|Opisthokonta|Holozoa|Choanozoa|Metazoa|Porifera|DemHex-clade|Demospongiae|Haploscleromorpha|ABD-group|clade-B|Neopetrosia-carbonaria_0-1874____size_1_length_1874':0.01954,'REF-TREE_KC902039_Eukaryota|Amorphea|Obazoa|Opisthokonta|Holozoa|Choanozoa|Metazoa|Porifera|DemHex-clade|Demospongiae|Haploscleromorpha|ABD-group|clade-B|Xestospongia-bocatorensis_0-1862____size_1_length_1862':0.03422)[&label="100/0.61"]:0.00894,'REF-TREE_KC902323_Eukaryota|Amorphea|Obazoa|Opisthokonta|Holozoa|Choanozoa|Metazoa|Porifera|DemHex-clade|Demospongiae|Haploscleromorpha|ABD-group|clade-B|Haliclona-vansoesti_0-1870____size_1_length_1870':0.05016)[&label="99/0.76"]:0.00555)[&label="100/1.0"]:0.03956,('REF-TREE_DQ927322_Eukaryota|Amorphea|Obazoa|Opisthokonta|Holozoa|Choanozoa|Metazoa|Porifera|DemHex-clade|Demospongiae|Haploscleromorpha|clade-E|g-Siphonodictyon|Siphonodictyon-mucosum_0-1746____size_2_length_1746':0.00826,'REF-TREE_KC902186_Eukaryota|Amorphea|Obazoa|Opisthokonta|Holozoa|Choanozoa|Metazoa|Porifera|DemHex-clade|Demospongiae|Haploscleromorpha|clade-E|g-Janulum|Janulum-spinispiculum_0-1735____size_1_length_1735':0.00139)[&label="100/1.0"]:0.04771)[&label="100/0.98"]:0.00926,((('REF-TREE_EU702409_Eukaryota|Amorphea|Obazoa|Opisthokonta|Holozoa|Choanozoa|Metazoa|Porifera|DemHex-clade|Demospongiae|Haploscleromorpha|clade-C|g-Amphimedon|Amphimedon-compressa_0-1800____size_1_length_1800':0.00268,('REF-TREE_KC902300_Eukaryota|Amorphea|Obazoa|Opisthokonta|Holozoa|Choanozoa|Metazoa|Porifera|DemHex-clade|Demospongiae|Haploscleromorpha|clade-C|Dasychalina-melior_0-1724____size_1_length_1724':0.00411,('REF-TREE_KC902280_Eukaryota|Amorphea|Obazoa|Opisthokonta|Holozoa|Choanozoa|Metazoa|Porifera|DemHex-clade|Demospongiae|Haploscleromorpha|clade-C|g-Niphates|isolate_USNM-1133780_0-1735____size_1_length_1735':0.00705,'REF-TREE_KC902017_Eukaryota|Amorphea|Obazoa|Opisthokonta|Holozoa|Choanozoa|Metazoa|Porifera|DemHex-clade|Demospongiae|Haploscleromorpha|clade-C|Haliclona-walentinae_0-1724____size_1_length_1724':0.00791)[&label="100/0.97"]:0.00639)[&label="81/0.72"]:8.5E-4)[&label="80/0.71"]:0.00137,'REF-TREE_DQ927319_Eukaryota|Amorphea|Obazoa|Opisthokonta|Holozoa|Choanozoa|Metazoa|Porifera|DemHex-clade|Demospongiae|Haploscleromorpha|clade-C|Chalinula-hooperi_0-1760____size_1_length_1760':0.0042)[&label="91/0.85"]:0.00216,('REF-TREE_KC902135_Eukaryota|Amorphea|Obazoa|Opisthokonta|Holozoa|Choanozoa|Metazoa|Porifera|DemHex-clade|Demospongiae|Haploscleromorpha|clade-C|Neopetrosia-exigua_0-1725____size_2_length_1725':0.00145,'REF-TREE_KC901970_Eukaryota|Amorphea|Obazoa|Opisthokonta|Holozoa|Choanozoa|Metazoa|Porifera|DemHex-clade|Demospongiae|Haploscleromorpha|clade-C|Petrosia-lignosa_0-1718____size_1_length_1718':0.00569)[&label="100/0.58"]:6.0E-4)[&label="100/1.0"]:0.04722)[&label="100/1.0"]:0.03983,(((((('REF-TREE_U43190_Eukaryota|Amorphea|Obazoa|Opisthokonta|Holozoa|Choanozoa|Metazoa|Porifera|DemHex-clade|Demospongiae|Heteroscleromorpha|core-G4-clade|Axinellidae|g-Axinella|Axinella-polypoides|isollate_TCS-1995_1-1813____size_3_length_1812':0.00823,'REF-TREE_EF092270_Eukaryota|Amorphea|Obazoa|Opisthokonta|Holozoa|Choanozoa|Metazoa|Porifera|DemHex-clade|Demospongiae|Heteroscleromorpha|core-G4-clade|Axinellidae|isolate_Phakellia-BMH-2007_0-1784____size_1_length_1784':0.0049)[&label="100/0.9"]:0.00252,('REF-TREE_AY734442_Eukaryota|Amorphea|Obazoa|Opisthokonta|Holozoa|Choanozoa|Metazoa|Porifera|DemHex-clade|Demospongiae|Heteroscleromorpha|core-G4-clade|Axinellidae|g-Dragmacidon|Dragmacidon-lunaecharta_0-1794____size_3_length_1794':0.00566,'REF-TREE_KC902269_Eukaryota|Amorphea|Obazoa|Opisthokonta|Holozoa|Choanozoa|Metazoa|Porifera|DemHex-clade|Demospongiae|Heteroscleromorpha|core-G4-clade|Axinellidae|Axinella-pyramidata_0-1749____size_2_length_1749':0.00113)[&label="96/0.49"]:0.00186)[&label="100/0.92"]:0.00356,'REF-TREE_KC901978_Eukaryota|Amorphea|Obazoa|Opisthokonta|Holozoa|Choanozoa|Metazoa|Porifera|DemHex-clade|Demospongiae|Heteroscleromorpha|core-G4-clade|Axinellidae|Myrmekioderma-rea_0-1724____size_1_length_1724':0.00532)[&label="100/0.93"]:0.00549,((('REF-TREE_KC902315_Eukaryota|Amorphea|Obazoa|Opisthokonta|Holozoa|Choanozoa|Metazoa|Porifera|DemHex-clade|Demospongiae|Heteroscleromorpha|core-G4-clade|Bubaridae|g-Axinyssa|Axinyssa-topsenti_0-1725____size_2_length_1725':0.00849,'REF-TREE_KC901915_Eukaryota|Amorphea|Obazoa|Opisthokonta|Holozoa|Choanozoa|Metazoa|Porifera|DemHex-clade|Demospongiae|Heteroscleromorpha|core-G4-clade|Bubaridae|g-Phakellia|Phakellia-ventilabrum_0-1724____size_5_length_1724':0.00172)[&label="100/0.68"]:0.00345,'REF-TREE_KC901892_Eukaryota|Amorphea|Obazoa|Opisthokonta|Holozoa|Choanozoa|Metazoa|Porifera|DemHex-clade|Demospongiae|Heteroscleromorpha|core-G4-clade|Bubaridae|g-Dragmaxia|Dragmaxia-undata_0-1724____size_4_length_1724':0.00407)[&label="100/0.91"]:0.0098,('REF-TREE_EU702417_Eukaryota|Amorphea|Obazoa|Opisthokonta|Holozoa|Choanozoa|Metazoa|Porifera|DemHex-clade|Demospongiae|Heteroscleromorpha|core-G4-clade|PT-lineage|g-Topsentia|Topsentia-ophiraphidites_0-1795____size_3_length_1795':0.0208,(((((('REF-TREE_AY737638_Eukaryota|Amorphea|Obazoa|Opisthokonta|Holozoa|Choanozoa|Metazoa|Porifera|DemHex-clade|Demospongiae|Heteroscleromorpha|core-G4-clade|RS-lineage|Raspailiidae|g-Ptilocaulis|Ptilocaulis-walpersi_1-1803____size_2_length_1802':0.02337,((('REF-TREE_EF092272_Eukaryota|Amorphea|Obazoa|Opisthokonta|Holozoa|Choanozoa|Metazoa|Porifera|DemHex-clade|Demospongiae|Heteroscleromorpha|core-G4-clade|RS-lineage|Raspailiidae|g-Reniochalina|Reniochalina-stalagmitis_0-1787____size_2_length_1787':0.00721,('REF-TREE_KC901877_Eukaryota|Amorphea|Obazoa|Opisthokonta|Holozoa|Choanozoa|Metazoa|Porifera|DemHex-clade|Demospongiae|Heteroscleromorpha|core-G4-clade|RS-lineage|Raspailiidae|g-Myrmekioderma|Myrmekioderma-granulatum_0-1723____size_1_length_1723':0.00369,('REF-TREE_KC902068_Eukaryota|Amorphea|Obazoa|Opisthokonta|Holozoa|Choanozoa|Metazoa|Porifera|DemHex-clade|Demospongiae|Heteroscleromorpha|core-G4-clade|RS-lineage|Raspailiidae|Eurypon-hispidum_0-1724____size_1_length_1724':3.4E-4,'REF-TREE_KC902078_Eukaryota|Amorphea|Obazoa|Opisthokonta|Holozoa|Choanozoa|Metazoa|Porifera|DemHex-clade|Demospongiae|Heteroscleromorpha|core-G4-clade|RS-lineage|Raspailiidae|g-Trikentrion|Trikentrion-flabelliforme_0-1665____size_1_length_1665':0.00856)[&label="97/0.99"]:0.01557)[&label="96/0.67"]:6.3E-4)[&label="96/0.73"]:0.00307,'REF-TREE_KC902272_Eukaryota|Amorphea|Obazoa|Opisthokonta|Holozoa|Choanozoa|Metazoa|Porifera|DemHex-clade|Demospongiae|Heteroscleromorpha|core-G4-clade|RS-lineage|Raspailiidae|Raspailia-phakellopsis_0-1727____size_1_length_1727':0.00348)[&label="93/0.72"]:0.00233,('REF-TREE_KC901950_Eukaryota|Amorphea|Obazoa|Opisthokonta|Holozoa|Choanozoa|Metazoa|Porifera|DemHex-clade|Demospongiae|Heteroscleromorpha|core-G4-clade|RS-lineage|Raspailiidae|g-Ectyoplasia|Ectyoplasia-tabula_0-1727____size_2_length_1727':0.00137,'REF-TREE_EU702415_Eukaryota|Amorphea|Obazoa|Opisthokonta|Holozoa|Choanozoa|Metazoa|Porifera|DemHex-clade|Demospongiae|Heteroscleromorpha|core-G4-clade|RS-lineage|Raspailiidae|g-Ectyoplasia|Ectyoplasia-ferox_0-1794____size_1_length_1794':0.01359)[&label="81/0.25"]:0.00144)[&label="80/0.8"]:0.00174)[&label="59/0.83"]:0.0014,'REF-TREE_KC902120_Eukaryota|Amorphea|Obazoa|Opisthokonta|Holozoa|Choanozoa|Metazoa|Porifera|DemHex-clade|Demospongiae|Heteroscleromorpha|core-G4-clade|RS-lineage|Raspailiidae|g-Tethyspira|Tethyspira-spinosa_0-1727____size_1_length_1727':0.00565)[&label="43/0.79"]:0.00131,('REF-TREE_KC901993_Eukaryota|Amorphea|Obazoa|Opisthokonta|Holozoa|Choanozoa|Metazoa|Porifera|DemHex-clade|Demospongiae|Heteroscleromorpha|core-G4-clade|RS-lineage|Raspailiidae|g-Raspaciona|Raspaciona-aculeata_0-1727____size_1_length_1727':0.0046,'REF-TREE_KC902299_Eukaryota|Amorphea|Obazoa|Opisthokonta|Holozoa|Choanozoa|Metazoa|Porifera|DemHex-clade|Demospongiae|Heteroscleromorpha|core-G4-clade|RS-lineage|Raspailiidae|g-Raspailia|Raspailia-ramosa_0-1726____size_2_length_1726':0.00841)[&label="65/0.56"]:0.00225)[&label="96/0.91"]:0.00127,'REF-TREE_KC901948_Eukaryota|Amorphea|Obazoa|Opisthokonta|Holozoa|Choanozoa|Metazoa|Porifera|DemHex-clade|Demospongiae|Heteroscleromorpha|core-G4-clade|RS-lineage|Raspailiidae|g-Hymeraphia|Hymeraphia-stellifera_0-1726____size_1_length_1726':0.00803)[&label="100/0.94"]:0.00421,('REF-TREE_KC902164_Eukaryota|Amorphea|Obazoa|Opisthokonta|Holozoa|Choanozoa|Metazoa|Porifera|DemHex-clade|Demospongiae|Heteroscleromorpha|core-G4-clade|RS-lineage|Stelligeridae|g-Stelligera|Stelligera-rigida_0-1728____size_3_length_1728':0.00459,((('REF-TREE_KC902154_Eukaryota|Amorphea|Obazoa|Opisthokonta|Holozoa|Choanozoa|Metazoa|Porifera|DemHex-clade|Demospongiae|Heteroscleromorpha|core-G4-clade|RS-lineage|Stelligeridae|Higginsia-mixta_1-1702____size_1_length_1701':7.9E-4,'REF-TREE_KC902179_Eukaryota|Amorphea|Obazoa|Opisthokonta|Holozoa|Choanozoa|Metazoa|Porifera|DemHex-clade|Demospongiae|Heteroscleromorpha|core-G4-clade|RS-lineage|Stelligeridae|isolate_Paratimea-CCM1848_0-1727____size_1_length_1727':0.00495)[&label="100/0.47"]:8.1E-4,'REF-TREE_KC902045_Eukaryota|Amorphea|Obazoa|Opisthokonta|Holozoa|Choanozoa|Metazoa|Porifera|DemHex-clade|Demospongiae|Heteroscleromorpha|core-G4-clade|RS-lineage|Stelligeridae|g-Halicnemia|isolate_CCM1757_0-1727____size_1_length_1727':0.00702)[&label="100/0.91"]:0.00156,'REF-TREE_KC902409_Eukaryota|Amorphea|Obazoa|Opisthokonta|Holozoa|Choanozoa|Metazoa|Porifera|DemHex-clade|Demospongiae|Heteroscleromorpha|core-G4-clade|RS-lineage|Stelligeridae|isolate_Paratimea-CCM1775_0-1725____size_1_length_1725':0.00749)[&label="100/0.9"]:0.00286)[&label="100/0.92"]:0.00257)[&label="100/0.98"]:0.0102,((('REF-TREE_FR819688_Eukaryota|Amorphea|Obazoa|Opisthokonta|Holozoa|Choanozoa|Metazoa|Porifera|DemHex-clade|Demospongiae|Heteroscleromorpha|core-G4-clade|Biemnidae|g-Biemna|Biemna-fistulosa_0-1761____size_2_length_1761':0.01227,'REF-TREE_KC901961_Eukaryota|Amorphea|Obazoa|Opisthokonta|Holozoa|Choanozoa|Metazoa|Porifera|DemHex-clade|Demospongiae|Heteroscleromorpha|core-G4-clade|Biemnidae|g-Biemna|Biemna-variantia_0-1712____size_1_length_1712':0.02336)[&label="100/0.77"]:0.00543,'REF-TREE_KC902208_Eukaryota|Amorphea|Obazoa|Opisthokonta|Holozoa|Choanozoa|Metazoa|Porifera|DemHex-clade|Demospongiae|Heteroscleromorpha|core-G4-clade|Biemnidae|g-Sigmaxinella|isolate_NCI333-0CDN7186-U_0-1727____size_1_length_1727':0.01082)[&label="100/1.0"]:0.01559,((((('REF-TREE_AY737635_Eukaryota|Amorphea|Obazoa|Opisthokonta|Holozoa|Choanozoa|Metazoa|Porifera|DemHex-clade|Demospongiae|Heteroscleromorpha|core-G4-clade|Tetractinellida|g-Geodia|Geodia-neptuni_0-1801____size_13_length_1801':0.0,(('REF-TREE_AY737636_Eukaryota|Amorphea|Obazoa|Opisthokonta|Holozoa|Choanozoa|Metazoa|Porifera|DemHex-clade|Demospongiae|Heteroscleromorpha|core-G4-clade|Tetractinellida|g-Corallistes|isolate_20-XI-02-1-1-N20_0-1797____size_7_length_1797':0.00438,'REF-TREE_KC902351_Eukaryota|Amorphea|Obazoa|Opisthokonta|Holozoa|Choanozoa|Metazoa|Porifera|DemHex-clade|Demospongiae|Heteroscleromorpha|core-G4-clade|Tetractinellida|g-Manihinea|Manihinea-conferta_0-1724____size_3_length_1724':0.00494)[&label="100/0.56"]:0.00219,'REF-TREE_KC901967_Eukaryota|Amorphea|Obazoa|Opisthokonta|Holozoa|Choanozoa|Metazoa|Porifera|DemHex-clade|Demospongiae|Heteroscleromorpha|core-G4-clade|Tetractinellida|g-Stelletta|Stelletta-clavosa_0-1723____size_2_length_1723':0.00693)[&label="99/0.63"]:7.6E-4)[&label="99/0.71"]:7.1E-4,'REF-TREE_KC902331_Eukaryota|Amorphea|Obazoa|Opisthokonta|Holozoa|Choanozoa|Metazoa|Porifera|DemHex-clade|Demospongiae|Heteroscleromorpha|core-G4-clade|Tetractinellida|g-Callipelta|Callipelta-cavernicola_0-1724____size_1_length_1724':0.00702)[&label="98/0.85"]:0.00131,'REF-TREE_KC481222_Eukaryota|Amorphea|Obazoa|Opisthokonta|Holozoa|Choanozoa|Metazoa|Porifera|DemHex-clade|Demospongiae|Heteroscleromorpha|core-G4-clade|Tetractinellida|Geodia-phlegraei_0-1707____size_1_length_1707':0.0046)[&label="100/0.98"]:0.00834,'REF-TREE_AJ627186_Eukaryota|Amorphea|Obazoa|Opisthokonta|Holozoa|Choanozoa|Metazoa|Porifera|DemHex-clade|Demospongiae|Heteroscleromorpha|core-G4-clade|Tetractinellida|g-Cinachyrella|Cinachyrella-apion|isolate_Hess-2004_0-1794____size_5_length_1794':0.00625)[&label="100/0.93"]:0.00716,('REF-TREE_KC902037_Eukaryota|Amorphea|Obazoa|Opisthokonta|Holozoa|Choanozoa|Metazoa|Porifera|DemHex-clade|Demospongiae|Heteroscleromorpha|core-G4-clade|Tetractinellida|g-Aciculites|Aciculites-ciliata_0-1725____size_1_length_1725':0.02207,'REF-TREE_KC901927_Eukaryota|Amorphea|Obazoa|Opisthokonta|Holozoa|Choanozoa|Metazoa|Porifera|DemHex-clade|Demospongiae|Heteroscleromorpha|core-G4-clade|Tetractinellida|g-Microscleroderma|isolate_P12x312_0-1716____size_1_length_1716':0.00613)[&label="100/1.0"]:0.0152)[&label="100/0.97"]:0.01789)[&label="94/0.77"]:0.00496)[&label="92/0.76"]:0.00375)[&label="90/0.76"]:0.00235)[&label="98/0.79"]:0.00209)[&label="100/0.85"]:0.00508,((('REF-TREE_AY737637_Eukaryota|Amorphea|Obazoa|Opisthokonta|Holozoa|Choanozoa|Metazoa|Porifera|DemHex-clade|Demospongiae|Heteroscleromorpha|core-G4-clade|AH-lineage|Hymerhabdiidae|g-Cymbaxinella|Cymbaxinella-corrugata_1-1799____size_3_length_1798':0.00279,'REF-TREE_EF654522_Eukaryota|Amorphea|Obazoa|Opisthokonta|Holozoa|Choanozoa|Metazoa|Porifera|DemHex-clade|Demospongiae|Heteroscleromorpha|core-G4-clade|AH-lineage|Hymerhabdiidae|isolate_Cymbaxinella-QM-G315196_12-1599____size_1_length_1587':0.01524)[&label="100/0.87"]:0.00261,'REF-TREE_AY737640_Eukaryota|Amorphea|Obazoa|Opisthokonta|Holozoa|Choanozoa|Metazoa|Porifera|DemHex-clade|Demospongiae|Heteroscleromorpha|core-G4-clade|AH-lineage|Agelasidae|g-Agelas|Agelas-dispar_1-1799____size_6_length_1798':0.00413)[&label="100/1.0"]:0.01084,(((((((((('REF-TREE_AB511881_Eukaryota|Amorphea|Obazoa|Opisthokonta|Holozoa|Choanozoa|Metazoa|Porifera|DemHex-clade|Demospongiae|Heteroscleromorpha|core-G4-clade|PoeSub-group|suberitids|Halichondria-okadai_581-2389____size_3_length_1808':0.00712,'REF-TREE_HM035977_Eukaryota|Amorphea|Obazoa|Opisthokonta|Holozoa|Choanozoa|Metazoa|Porifera|DemHex-clade|Demospongiae|Heteroscleromorpha|core-G4-clade|PoeSub-group|suberitids|g-Hymeniacidon|Hymeniacidon-perlevis_1-1761____size_3_length_1760':0.00349)[&label="86/0.39"]:0.00182,'REF-TREE_KC902238_Eukaryota|Amorphea|Obazoa|Opisthokonta|Holozoa|Choanozoa|Metazoa|Porifera|DemHex-clade|Demospongiae|Heteroscleromorpha|core-G4-clade|PoeSub-group|suberitids|g-Halichondria|Halichondria-panicea_0-1743____size_2_length_1743':0.00314)[&label="78/0.34"]:2.6E-4,('REF-TREE_KC902247_Eukaryota|Amorphea|Obazoa|Opisthokonta|Holozoa|Choanozoa|Metazoa|Porifera|DemHex-clade|Demospongiae|Heteroscleromorpha|core-G4-clade|PoeSub-group|suberitids|Halichondria-bowerbanki_0-1722____size_1_length_1722':0.00465,(('REF-TREE_KC902355_Eukaryota|Amorphea|Obazoa|Opisthokonta|Holozoa|Choanozoa|Metazoa|Porifera|DemHex-clade|Demospongiae|Heteroscleromorpha|core-G4-clade|PoeSub-group|suberitids|Terpios-gelatinosa_0-1722____size_1_length_1722':0.01407,'REF-TREE_KC902333_Eukaryota|Amorphea|Obazoa|Opisthokonta|Holozoa|Choanozoa|Metazoa|Porifera|DemHex-clade|Demospongiae|Heteroscleromorpha|core-G4-clade|PoeSub-group|suberitids|Hymeniacidon-kitchingi_0-1720____size_1_length_1720':0.01545)[&label="81/0.29"]:0.00361,'REF-TREE_KC901912_Eukaryota|Amorphea|Obazoa|Opisthokonta|Holozoa|Choanozoa|Metazoa|Porifera|DemHex-clade|Demospongiae|Heteroscleromorpha|core-G4-clade|PoeSub-group|suberitids|g-Ulosa|Ulosa-stuposa_0-1719____size_1_length_1719':0.02843)[&label="98/0.81"]:0.0046)[&label="88/0.83"]:0.00471)[&label="100/0.91"]:0.00208,'REF-TREE_KC902009_Eukaryota|Amorphea|Obazoa|Opisthokonta|Holozoa|Choanozoa|Metazoa|Porifera|DemHex-clade|Demospongiae|Heteroscleromorpha|core-G4-clade|PoeSub-group|suberitids|Terpios-manglaris_8-1685____size_1_length_1677':0.00322)[&label="100/0.97"]:0.00403,'REF-TREE_KC902049_Eukaryota|Amorphea|Obazoa|Opisthokonta|Holozoa|Choanozoa|Metazoa|Porifera|DemHex-clade|Demospongiae|Heteroscleromorpha|core-G4-clade|PoeSub-group|suberitids|g-Ciocalypta|Ciocalypta-penicillus_0-1722____size_1_length_1722':0.01389)[&label="100/0.99"]:0.00237,'REF-TREE_AF100947_Eukaryota|Amorphea|Obazoa|Opisthokonta|Holozoa|Choanozoa|Metazoa|Porifera|DemHex-clade|Demospongiae|Heteroscleromorpha|core-G4-clade|PoeSub-group|suberitids|g-Suberites|Suberites-domuncula|isolate_Collins-1998_2-1798____size_2_length_17':0.00248)[&label="100/1.0"]:0.00586,'REF-TREE_KC902066_Eukaryota|Amorphea|Obazoa|Opisthokonta|Holozoa|Choanozoa|Metazoa|Porifera|DemHex-clade|Demospongiae|Heteroscleromorpha|core-G4-clade|PoeSub-group|suberitids|Suberites-massa_0-1718____size_3_length_1718':0.00376)[&label="100/0.99"]:0.00716,'REF-TREE_KC901944_Eukaryota|Amorphea|Obazoa|Opisthokonta|Holozoa|Choanozoa|Metazoa|Porifera|DemHex-clade|Demospongiae|Heteroscleromorpha|core-G4-clade|PoeSub-group|suberitids|g-Homaxinella|Homaxinella-subdola_0-1722____size_2_length_1722':0.00563)[&label="100/0.99"]:0.00917,((('REF-TREE_KC901982_Eukaryota|Amorphea|Obazoa|Opisthokonta|Holozoa|Choanozoa|Metazoa|Porifera|DemHex-clade|Demospongiae|Heteroscleromorpha|core-G4-clade|PoeSub-group|g-Merlia|Merlia-normani_0-1722____size_1_length_1722':0.00188,((('REF-TREE_FR819687_Eukaryota|Amorphea|Obazoa|Opisthokonta|Holozoa|Choanozoa|Metazoa|Porifera|DemHex-clade|Demospongiae|Heteroscleromorpha|core-G4-clade|PoeSub-group|poecilosclerids|g-Negombata|Negombata-magnifica_0-1765____size_2_length_1765':0.00845,'REF-TREE_KC902137_Eukaryota|Amorphea|Obazoa|Opisthokonta|Holozoa|Choanozoa|Metazoa|Porifera|DemHex-clade|Demospongiae|Heteroscleromorpha|core-G4-clade|RS-lineage|Raspailiidae|g-Diacarnus|Diacarnus-bismarckensis_0-1724____size_1_length_1724':0.00497)[&label="100/0.93"]:0.0081,('REF-TREE_KC901903_Eukaryota|Amorphea|Obazoa|Opisthokonta|Holozoa|Choanozoa|Metazoa|Porifera|DemHex-clade|Demospongiae|Heteroscleromorpha|core-G4-clade|PoeSub-group|poecilosclerids|g-Isodictya|Isodictya-compressa_0-1721____size_1_length_1721':0.00537,'REF-TREE_KC902221_Eukaryota|Amorphea|Obazoa|Opisthokonta|Holozoa|Choanozoa|Metazoa|Porifera|DemHex-clade|Demospongiae|Heteroscleromorpha|core-G4-clade|PoeSub-group|poecilosclerids|g-Amphilectus|Amphilectus-fucorum_0-1718____size_1_length_1718':0.00633)[&label="91/0.67"]:0.0031)[&label="91/0.8"]:0.00227,('REF-TREE_KC902225_Eukaryota|Amorphea|Obazoa|Opisthokonta|Holozoa|Choanozoa|Metazoa|Porifera|DemHex-clade|Demospongiae|Heteroscleromorpha|core-G4-clade|PoeSub-group|poecilosclerids|g-Monanchora|Monanchora-arbuscula_0-1722____size_2_length_1722':0.0069,((((((((('REF-TREE_AJ704975_Eukaryota|Amorphea|Obazoa|Opisthokonta|Holozoa|Choanozoa|Metazoa|Porifera|DemHex-clade|Demospongiae|Heteroscleromorpha|core-G4-clade|PoeSub-group|poecilosclerids|g-Tedania|Tedania-ignis_2-1783____size_3_length_1781':0.00439,'REF-TREE_HE591468_Eukaryota|Amorphea|Obazoa|Opisthokonta|Holozoa|Choanozoa|Metazoa|Porifera|DemHex-clade|Demospongiae|Heteroscleromorpha|core-G4-clade|PoeSub-group|poecilosclerids|g-Desmapsamma|Desmapsamma-anchorata_0-1765____size_1_length_1765':0.0044)[&label="63/0.42"]:6.3E-4,('REF-TREE_KC902360_Eukaryota|Amorphea|Obazoa|Opisthokonta|Holozoa|Choanozoa|Metazoa|Porifera|DemHex-clade|Demospongiae|Heteroscleromorpha|core-G4-clade|PoeSub-group|poecilosclerids|Myxilla-ancorata_0-1727____size_1_length_1727':0.00375,'REF-TREE_KC902046_Eukaryota|Amorphea|Obazoa|Opisthokonta|Holozoa|Choanozoa|Metazoa|Porifera|DemHex-clade|Demospongiae|Heteroscleromorpha|core-G4-clade|PoeSub-group|poecilosclerids|g-Lissodendoryx|Lissodendoryx-isodictyalis_0-1729____size_3_length_1729':0.00907)[&label="58/0.21"]:0.00128)[&label="93/0.67"]:0.00357,'REF-TREE_KC902064_Eukaryota|Amorphea|Obazoa|Opisthokonta|Holozoa|Choanozoa|Metazoa|Porifera|DemHex-clade|Demospongiae|Heteroscleromorpha|core-G4-clade|PoeSub-group|poecilosclerids|g-Desmoxya|Desmoxya-pelagiae_0-1728____size_1_length_1728':0.0016)[&label="96/0.7"]:0.00297,'REF-TREE_KC902113_Eukaryota|Amorphea|Obazoa|Opisthokonta|Holozoa|Choanozoa|Metazoa|Porifera|DemHex-clade|Demospongiae|Heteroscleromorpha|core-G4-clade|PoeSub-group|poecilosclerids|g-Cornulella|isolate_MNRJ15770_0-1734____size_1_length_1734':0.01884)[&label="24/0.58"]:0.00117,(((((((('REF-TREE_KC902091_Eukaryota|Amorphea|Obazoa|Opisthokonta|Holozoa|Choanozoa|Metazoa|Porifera|DemHex-clade|Demospongiae|Heteroscleromorpha|core-G4-clade|PoeSub-group|poecilosclerids|g-Higginsia|Higginsia-anfractuosa_0-1733____size_1_length_1733':0.00766,'REF-TREE_KC902127_Eukaryota|Amorphea|Obazoa|Opisthokonta|Holozoa|Choanozoa|Metazoa|Porifera|DemHex-clade|Demospongiae|Heteroscleromorpha|core-G4-clade|PoeSub-group|poecilosclerids|g-Hemimycale|Hemimycale-columella_0-1732____size_1_length_1732':0.00999)[&label="100/0.66"]:0.00211,'REF-TREE_KC902058_Eukaryota|Amorphea|Obazoa|Opisthokonta|Holozoa|Choanozoa|Metazoa|Porifera|DemHex-clade|Demospongiae|Heteroscleromorpha|core-G4-clade|PoeSub-group|poecilosclerids|g-Crella|Crella-rosea_0-1724____size_3_length_1724':0.01061)[&label="100/0.7"]:0.00349,(('REF-TREE_KC901973_Eukaryota|Amorphea|Obazoa|Opisthokonta|Holozoa|Choanozoa|Metazoa|Porifera|DemHex-clade|Demospongiae|Heteroscleromorpha|core-G4-clade|PoeSub-group|poecilosclerids|Lissodendoryx-fibrosa_0-1731____size_1_length_1731':0.00271,'REF-TREE_KC902287_Eukaryota|Amorphea|Obazoa|Opisthokonta|Holozoa|Choanozoa|Metazoa|Porifera|DemHex-clade|Demospongiae|Heteroscleromorpha|core-G4-clade|PoeSub-group|poecilosclerids|g-Phorbas|Phorbas-amaranthus_0-1731____size_1_length_1731':0.00507)[&label="100/0.31"]:0.00118,'REF-TREE_KC902044_Eukaryota|Amorphea|Obazoa|Opisthokonta|Holozoa|Choanozoa|Metazoa|Porifera|DemHex-clade|Demospongiae|Heteroscleromorpha|core-G4-clade|PoeSub-group|poecilosclerids|g-Hamigera|Hamigera-hamigera_0-1729____size_1_length_1729':7.1E-4)[&label="100/0.79"]:0.00366)[&label="95/0.8"]:0.00265,'REF-TREE_KC902218_Eukaryota|Amorphea|Obazoa|Opisthokonta|Holozoa|Choanozoa|Metazoa|Porifera|DemHex-clade|Demospongiae|Heteroscleromorpha|core-G4-clade|PoeSub-group|poecilosclerids|g-Plocamionida|Plocamionida-ambigua_0-1710____size_1_length_1710':0.00652)[&label="95/0.77"]:0.00155,('REF-TREE_KC902073_Eukaryota|Amorphea|Obazoa|Opisthokonta|Holozoa|Choanozoa|Metazoa|Porifera|DemHex-clade|Demospongiae|Heteroscleromorpha|core-G4-clade|PoeSub-group|poecilosclerids|Hymedesmia-paupertas_0-1727____size_1_length_1727':0.00735,'REF-TREE_KC902027_Eukaryota|Amorphea|Obazoa|Opisthokonta|Holozoa|Choanozoa|Metazoa|Porifera|DemHex-clade|Demospongiae|Heteroscleromorpha|core-G4-clade|PoeSub-group|poecilosclerids|Hymedesmia-pansa_0-1720____size_1_length_1720':0.00943)[&label="98/0.57"]:0.00318)[&label="99/0.8"]:0.00296,((((('REF-TREE_KC902141_Eukaryota|Amorphea|Obazoa|Opisthokonta|Holozoa|Choanozoa|Metazoa|Porifera|DemHex-clade|Demospongiae|Heteroscleromorpha|core-G4-clade|PoeSub-group|poecilosclerids|Crella-incrustans_0-1724____size_1_length_1724':0.00409,'REF-TREE_KC901921_Eukaryota|Amorphea|Obazoa|Opisthokonta|Holozoa|Choanozoa|Metazoa|Porifera|DemHex-clade|Demospongiae|Heteroscleromorpha|core-G4-clade|PoeSub-group|poecilosclerids|Phorbas-bihamiger_0-1720____size_1_length_1720':0.00191)[&label="100/0.44"]:0.00127,'REF-TREE_KC902324_Eukaryota|Amorphea|Obazoa|Opisthokonta|Holozoa|Choanozoa|Metazoa|Porifera|DemHex-clade|Demospongiae|Heteroscleromorpha|core-G4-clade|PoeSub-group|poecilosclerids|g-Spanioplon|Spanioplon-armaturum_0-1719____size_1_length_1719':0.00585)[&label="100/0.49"]:6.5E-4,'REF-TREE_KC902093_Eukaryota|Amorphea|Obazoa|Opisthokonta|Holozoa|Choanozoa|Metazoa|Porifera|DemHex-clade|Demospongiae|Heteroscleromorpha|core-G4-clade|PoeSub-group|poecilosclerids|Phorbas-punctatus_0-1720____size_1_length_1720':0.00644)[&label="99/0.59"]:0.00142,'REF-TREE_KC902405_Eukaryota|Amorphea|Obazoa|Opisthokonta|Holozoa|Choanozoa|Metazoa|Porifera|DemHex-clade|Demospongiae|Heteroscleromorpha|core-G4-clade|PoeSub-group|poecilosclerids|g-Ectyonopsis|Ectyonopsis-flabellata_0-1722____size_2_length_1722':0.00701)[&label="96/0.56"]:6.3E-4,'REF-TREE_KC902151_Eukaryota|Amorphea|Obazoa|Opisthokonta|Holozoa|Choanozoa|Metazoa|Porifera|DemHex-clade|Demospongiae|Heteroscleromorpha|core-G4-clade|PoeSub-group|poecilosclerids|g-Inflatella|Inflatella-pellicula_0-1720____size_1_length_1720':0.01091)[&label="95/0.57"]:8.1E-4)[&label="96/0.73"]:0.00152,'REF-TREE_KC901987_Eukaryota|Amorphea|Obazoa|Opisthokonta|Holozoa|Choanozoa|Metazoa|Porifera|DemHex-clade|Demospongiae|Heteroscleromorpha|core-G4-clade|PoeSub-group|poecilosclerids|g-Iophon|Iophon-nigricans_0-1714____size_1_length_1714':0.01394)[&label="100/0.75"]:0.00406,('REF-TREE_KC902305_Eukaryota|Amorphea|Obazoa|Opisthokonta|Holozoa|Choanozoa|Metazoa|Porifera|DemHex-clade|Demospongiae|Heteroscleromorpha|core-G4-clade|PoeSub-group|poecilosclerids|g-Sceptrella|Sceptrella-biannulata_0-1725____size_2_length_1725':0.00317,'REF-TREE_KC902327_Eukaryota|Amorphea|Obazoa|Opisthokonta|Holozoa|Choanozoa|Metazoa|Porifera|DemHex-clade|Demospongiae|Heteroscleromorpha|core-G4-clade|PoeSub-group|poecilosclerids|g-Latrunculia|Latrunculia-lunaviridis_0-1718____size_1_length_1718':0.00605)[&label="100/1.0"]:0.0115)[&label="70/0.74"]:0.00414)[&label="12/0.56"]:0.00129,('REF-TREE_KC901904_Eukaryota|Amorphea|Obazoa|Opisthokonta|Holozoa|Choanozoa|Metazoa|Porifera|DemHex-clade|Demospongiae|Heteroscleromorpha|core-G4-clade|PoeSub-group|poecilosclerids|g-Acanthancora|Acanthancora-schmidti_0-1722____size_1_length_1722':0.00678,(('REF-TREE_KC902159_Eukaryota|Amorphea|Obazoa|Opisthokonta|Holozoa|Choanozoa|Metazoa|Porifera|DemHex-clade|Demospongiae|Heteroscleromorpha|core-G4-clade|PoeSub-group|poecilosclerids|g-Clathria|Clathria-venosa_0-1730____size_3_length_1730':0.0088,'REF-TREE_KC901994_Eukaryota|Amorphea|Obazoa|Opisthokonta|Holozoa|Choanozoa|Metazoa|Porifera|DemHex-clade|Demospongiae|Heteroscleromorpha|core-G4-clade|PoeSub-group|poecilosclerids|g-Clathria|Clathria-spinosa_0-1719____size_1_length_1719':0.00243)[&label="99/0.9"]:0.00974,(((('REF-TREE_KC902142_Eukaryota|Amorphea|Obazoa|Opisthokonta|Holozoa|Choanozoa|Metazoa|Porifera|DemHex-clade|Demospongiae|Heteroscleromorpha|core-G4-clade|PoeSub-group|poecilosclerids|g-Antho|Antho-prima_0-1726____size_1_length_1726':0.00527,'REF-TREE_KC902050_Eukaryota|Amorphea|Obazoa|Opisthokonta|Holozoa|Choanozoa|Metazoa|Porifera|DemHex-clade|Demospongiae|Heteroscleromorpha|core-G4-clade|PoeSub-group|poecilosclerids|g-Antho|Antho-involvens_0-1721____size_1_length_1721':0.0016)[&label="42/0.49"]:0.0016,(('REF-TREE_EF092268_Eukaryota|Amorphea|Obazoa|Opisthokonta|Holozoa|Choanozoa|Metazoa|Porifera|DemHex-clade|Demospongiae|Heteroscleromorpha|core-G4-clade|PoeSub-group|poecilosclerids|Clathria-prolifera_0-1780____size_1_length_1780':0.00399,'REF-TREE_KC901917_Eukaryota|Amorphea|Obazoa|Opisthokonta|Holozoa|Choanozoa|Metazoa|Porifera|DemHex-clade|Demospongiae|Heteroscleromorpha|core-G4-clade|PoeSub-group|poecilosclerids|g-Artemisina|Artemisina-melana_0-1721____size_1_length_1721':0.00234)[&label="100/0.77"]:0.00169,'REF-TREE_KC902204_Eukaryota|Amorphea|Obazoa|Opisthokonta|Holozoa|Choanozoa|Metazoa|Porifera|DemHex-clade|Demospongiae|Heteroscleromorpha|core-G4-clade|PoeSub-group|poecilosclerids|g-Ophlitaspongia|Ophlitaspongia-papilla_0-1722____size_2_length_1722':0.00378)[&label="100/1.0"]:0.01016)[&label="38/0.69"]:0.0014,'REF-TREE_KC902380_Eukaryota|Amorphea|Obazoa|Opisthokonta|Holozoa|Choanozoa|Metazoa|Porifera|DemHex-clade|Demospongiae|Heteroscleromorpha|core-G4-clade|PoeSub-group|poecilosclerids|g-Acarnus|Acarnus-innominatus_0-1720____size_1_length_1720':0.01611)[&label="23/0.71"]:6.1E-4,'REF-TREE_KC902394_Eukaryota|Amorphea|Obazoa|Opisthokonta|Holozoa|Choanozoa|Metazoa|Porifera|DemHex-clade|Demospongiae|Heteroscleromorpha|core-G4-clade|PoeSub-group|poecilosclerids|Clathria-barleei_0-1726____size_1_length_1726':0.00694)[&label="98/0.87"]:0.00388)[&label="72/0.81"]:0.00428)[&label="60/0.74"]:0.00105)[&label="12/0.78"]:0.00238,('REF-TREE_KC902379_Eukaryota|Amorphea|Obazoa|Opisthokonta|Holozoa|Choanozoa|Metazoa|Porifera|DemHex-clade|Demospongiae|Heteroscleromorpha|core-G4-clade|PoeSub-group|poecilosclerids|g-Acantheurypon|Acantheurypon-pilosella_0-1724____size_1_length_1724':0.00852,'REF-TREE_KC902231_Eukaryota|Amorphea|Obazoa|Opisthokonta|Holozoa|Choanozoa|Metazoa|Porifera|DemHex-clade|Demospongiae|Heteroscleromorpha|core-G4-clade|PoeSub-group|poecilosclerids|g-Cyamon|Cyamon-spinispinosum_0-1721____size_1_length_1721':0.00165)[&label="100/0.97"]:0.00684)[&label="64/0.84"]:0.00509,'REF-TREE_AY737641_Eukaryota|Amorphea|Obazoa|Opisthokonta|Holozoa|Choanozoa|Metazoa|Porifera|DemHex-clade|Demospongiae|Heteroscleromorpha|core-G4-clade|PoeSub-group|poecilosclerids|g-Iotrochota|Iotrochota-birotulata_2-1799____size_1_length_1797':0.0137)[&label="17/0.86"]:0.00331,(('REF-TREE_KC902210_Eukaryota|Amorphea|Obazoa|Opisthokonta|Holozoa|Choanozoa|Metazoa|Porifera|DemHex-clade|Demospongiae|Heteroscleromorpha|core-G4-clade|PoeSub-group|poecilosclerids|g-Guitarra|isolate_NCI405_0-1744____size_1_length_1744':0.01587,('REF-TREE_KC901984_Eukaryota|Amorphea|Obazoa|Opisthokonta|Holozoa|Choanozoa|Metazoa|Porifera|DemHex-clade|Demospongiae|Heteroscleromorpha|core-G4-clade|PoeSub-group|poecilosclerids|g-Mycale|Mycale-alagoana_0-1729____size_1_length_1729':0.00317,(('REF-TREE_KC902276_Eukaryota|Amorphea|Obazoa|Opisthokonta|Holozoa|Choanozoa|Metazoa|Porifera|DemHex-clade|Demospongiae|Heteroscleromorpha|core-G4-clade|PoeSub-group|poecilosclerids|g-Mycale|Mycale-angulosa_0-1729____size_3_length_1729':0.00417,'REF-TREE_KC902188_Eukaryota|Amorphea|Obazoa|Opisthokonta|Holozoa|Choanozoa|Metazoa|Porifera|DemHex-clade|Demospongiae|Heteroscleromorpha|core-G4-clade|PoeSub-group|poecilosclerids|g-Mycale|Mycale-microsigmatosa_0-1721____size_1_length_1721':0.00179)[&label="100/0.9"]:0.00427,'REF-TREE_KC902146_Eukaryota|Amorphea|Obazoa|Opisthokonta|Holozoa|Choanozoa|Metazoa|Porifera|DemHex-clade|Demospongiae|Heteroscleromorpha|core-G4-clade|PoeSub-group|poecilosclerids|g-Mycale|Mycale-mirabilis_0-1727____size_2_length_1727':0.00831)[&label="71/0.76"]:0.00217)[&label="100/1.0"]:0.01658)[&label="100/0.94"]:0.01031,'REF-TREE_KC902230_Eukaryota|Amorphea|Obazoa|Opisthokonta|Holozoa|Choanozoa|Metazoa|Porifera|DemHex-clade|Demospongiae|Heteroscleromorpha|core-G4-clade|PoeSub-group|poecilosclerids|g-Anomomycale|Anomomycale-titubans_0-1720____size_1_length_1720':0.01494)[&label="19/0.84"]:0.00339)[&label="97/0.98"]:0.00866)[&label="96/0.97"]:0.0036)[&label="100/0.99"]:0.00952)[&label="97/0.98"]:6.1E-4,'REF-TREE_KC902207_Eukaryota|Amorphea|Obazoa|Opisthokonta|Holozoa|Choanozoa|Metazoa|Porifera|DemHex-clade|Demospongiae|Heteroscleromorpha|core-G4-clade|PoeSub-group|g-Desmacella|Desmacella-pumilio_0-1720____size_1_length_1720':0.00754)[&label="40/0.97"]:9.0E-4,('REF-TREE_KC901930_Eukaryota|Amorphea|Obazoa|Opisthokonta|Holozoa|Choanozoa|Metazoa|Porifera|DemHex-clade|Demospongiae|Heteroscleromorpha|core-G4-clade|PoeSub-group|g-Trachycladus|Trachycladus-stylifer_0-1721____size_2_length_1721':0.00366,((('REF-TREE_KC902158_Eukaryota|Amorphea|Obazoa|Opisthokonta|Holozoa|Choanozoa|Metazoa|Porifera|DemHex-clade|Demospongiae|Heteroscleromorpha|core-G4-clade|PoeSub-group|Tethyidae|g-Xenospongia|Xenospongia-patelliformis_0-1721____size_2_length_1721':6.2E-4,'REF-TREE_AY878079_Eukaryota|Amorphea|Obazoa|Opisthokonta|Holozoa|Choanozoa|Metazoa|Porifera|DemHex-clade|Demospongiae|Heteroscleromorpha|core-G4-clade|PoeSub-group|Tethyidae|g-Tethya|Tethya-actinia_2-1692____size_2_length_1690':0.00893)[&label="100/0.89"]:0.00376,'REF-TREE_KC902043_Eukaryota|Amorphea|Obazoa|Opisthokonta|Holozoa|Choanozoa|Metazoa|Porifera|DemHex-clade|Demospongiae|Heteroscleromorpha|core-G4-clade|PoeSub-group|Tethyidae|g-Timea|isolate_MNRJ15829_0-1720____size_1_length_1720':0.00444)[&label="80/0.6"]:0.00128,('REF-TREE_KC902258_Eukaryota|Amorphea|Obazoa|Opisthokonta|Holozoa|Choanozoa|Metazoa|Porifera|DemHex-clade|Demospongiae|Heteroscleromorpha|core-G4-clade|PoeSub-group|clionaids|g-Placospongia|Placospongia-melobesioides_0-1722____size_1_length_1722':0.00739,'REF-TREE_AY734440_Eukaryota|Amorphea|Obazoa|Opisthokonta|Holozoa|Choanozoa|Metazoa|Porifera|DemHex-clade|Demospongiae|Heteroscleromorpha|core-G4-clade|PoeSub-group|clionaids|g-Spheciospongia|Spheciospongia-vesparium_0-1786____size_4_length_1786':0.00766)[&label="97/0.73"]:0.00374)[&label="79/0.63"]:6.4E-4)[&label="98/0.69"]:0.00179)[&label="40/0.92"]:0.00153)[&label="98/0.99"]:0.00362,('REF-TREE_KC902079_Eukaryota|Amorphea|Obazoa|Opisthokonta|Holozoa|Choanozoa|Metazoa|Porifera|DemHex-clade|Demospongiae|Heteroscleromorpha|core-G4-clade|PoeSub-group|Polymastiidae|g-Atergia|Atergia-corticata_0-1721____size_2_length_1721':0.00248,('REF-TREE_KC902184_Eukaryota|Amorphea|Obazoa|Opisthokonta|Holozoa|Choanozoa|Metazoa|Porifera|DemHex-clade|Demospongiae|Heteroscleromorpha|core-G4-clade|PoeSub-group|Polymastiidae|g-Polymastia|Polymastia-penicillus_0-1721____size_1_length_1721':0.00922,'REF-TREE_KC902235_Eukaryota|Amorphea|Obazoa|Opisthokonta|Holozoa|Choanozoa|Metazoa|Porifera|DemHex-clade|Demospongiae|Heteroscleromorpha|core-G4-clade|PoeSub-group|Polymastiidae|g-Quasillina|Quasillina-brevis_0-1721____size_1_length_1721':0.0054)[&label="100/0.82"]:0.00217)[&label="100/0.96"]:0.00472)[&label="100/1.0"]:0.0122)[&label="92/0.98"]:0.00377)[&label="99/0.92"]:0.01198,((('REF-TREE_DQ167163_Eukaryota|Amorphea|Obazoa|Opisthokonta|Holozoa|Choanozoa|Metazoa|Porifera|DemHex-clade|Demospongiae|Heteroscleromorpha|Spongillida|g-Pachydictyum|Pachydictyum-globosum_0-1797____size_4_length_1797':0.00236,('REF-TREE_DQ176774_Eukaryota|Amorphea|Obazoa|Opisthokonta|Holozoa|Choanozoa|Metazoa|Porifera|DemHex-clade|Demospongiae|Heteroscleromorpha|Spongillida|g-Corvomeyenia|isolate_Addis03-32_1-1764____size_1_length_1763':0.00771,('REF-TREE_EF095188_Eukaryota|Amorphea|Obazoa|Opisthokonta|Holozoa|Choanozoa|Metazoa|Porifera|DemHex-clade|Demospongiae|Heteroscleromorpha|Spongillida|g-Baikalospongia|Baikalospongia-intermedia_1-1796____size_8_length_1795':0.00451,'REF-TREE_AJ703890_Eukaryota|Amorphea|Obazoa|Opisthokonta|Holozoa|Choanozoa|Metazoa|Porifera|DemHex-clade|Demospongiae|Heteroscleromorpha|Spongillida|g-Spongilla|Spongilla-lacustris_1-1787____size_3_length_1786':0.00291)[&label="100/0.47"]:0.00119)[&label="100/0.76"]:0.00124)[&label="100/1.0"]:0.02608,'REF-TREE_KC901963_Eukaryota|Amorphea|Obazoa|Opisthokonta|Holozoa|Choanozoa|Metazoa|Porifera|DemHex-clade|Demospongiae|Heteroscleromorpha|g-Vetulina|isolate_JR172_0-1723____size_1_length_1723':0.01485)[&label="86/0.87"]:0.00642,(('REF-TREE_AJ621546_Eukaryota|Amorphea|Obazoa|Opisthokonta|Holozoa|Choanozoa|Metazoa|Porifera|DemHex-clade|Demospongiae|Heteroscleromorpha|Scopalinidae|g-Scopalina|Scopalina-ruetzleri_0-1791____size_2_length_1791':0.00529,'REF-TREE_KC902041_Eukaryota|Amorphea|Obazoa|Opisthokonta|Holozoa|Choanozoa|Metazoa|Porifera|DemHex-clade|Demospongiae|Heteroscleromorpha|Scopalinidae|Svenzea-cristinae_0-1719____size_1_length_1719':0.00599)[&label="26/0.2"]:0.00145,('REF-TREE_KC902075_Eukaryota|Amorphea|Obazoa|Opisthokonta|Holozoa|Choanozoa|Metazoa|Porifera|DemHex-clade|Demospongiae|Heteroscleromorpha|Scopalinidae|g-Svenzea|Svenzea-zeai_0-1663____size_2_length_1663':0.0074,'REF-TREE_KC901894_Eukaryota|Amorphea|Obazoa|Opisthokonta|Holozoa|Choanozoa|Metazoa|Porifera|DemHex-clade|Demospongiae|Heteroscleromorpha|Scopalinidae|g-Scopalina|Scopalina-lophyropoda_0-1718____size_1_length_1718':0.0116)[&label="26/0.21"]:0.00325)[&label="100/1.0"]:0.0198)[&label="99/0.89"]:0.00976)[&label="93/0.93"]:0.01208)[&label="93/0.97"]:0.01238,(((((((((('REF-TREE_AF246616_Eukaryota|Amorphea|Obazoa|Opisthokonta|Holozoa|Choanozoa|Metazoa|Porifera|DemHex-clade|Demospongiae|Keratosa|Dictyoceratida|spongiids|g-Spongia|Hippospongia-communis_1-1793____size_3_length_1792':0.00513,('REF-TREE_EU702419_Eukaryota|Amorphea|Obazoa|Opisthokonta|Holozoa|Choanozoa|Metazoa|Porifera|DemHex-clade|Demospongiae|Keratosa|Dictyoceratida|spongiids|g-Spongia|Hippospongia-lachne_0-1770____size_7_length_1770':0.00352,'REF-TREE_KC902133_Eukaryota|Amorphea|Obazoa|Opisthokonta|Holozoa|Choanozoa|Metazoa|Porifera|DemHex-clade|Demospongiae|Keratosa|Dictyoceratida|spongiids|g-Phyllospongia|Phyllospongia-lamellosa_0-1714____size_1_length_1714':0.00389)[&label="98/0.49"]:8.8E-4)[&label="97/0.48"]:0.00141,('REF-TREE_HE591467_Eukaryota|Amorphea|Obazoa|Opisthokonta|Holozoa|Choanozoa|Metazoa|Porifera|DemHex-clade|Demospongiae|Keratosa|Dictyoceratida|spongiids|g-Sarcotragus|Sarcotragus-spinosulus_0-1751____size_2_length_1751':0.00582,('REF-TREE_KC902376_Eukaryota|Amorphea|Obazoa|Opisthokonta|Holozoa|Choanozoa|Metazoa|Porifera|DemHex-clade|Demospongiae|Keratosa|Dictyoceratida|spongiids|g-Dactylospongia|Hyattella-intestinalis_0-1715____size_4_length_1715':0.00325,'REF-TREE_KC902104_Eukaryota|Amorphea|Obazoa|Opisthokonta|Holozoa|Choanozoa|Metazoa|Porifera|DemHex-clade|Demospongiae|Keratosa|Dictyoceratida|spongiids|g-Cacospongia|Cacospongia-mycofijiensis_0-1714____size_1_length_1714':0.00455)[&label="93/0.34"]:0.00128)[&label="91/0.33"]:6.8E-4)[&label="17/0.4"]:6.3E-4,('REF-TREE_KC902150_Eukaryota|Amorphea|Obazoa|Opisthokonta|Holozoa|Choanozoa|Metazoa|Porifera|DemHex-clade|Demospongiae|Keratosa|Dictyoceratida|spongiids|Spongia-tubulifera_0-1762____size_1_length_1762':0.0045,'REF-TREE_AY734448_Eukaryota|Amorphea|Obazoa|Opisthokonta|Holozoa|Choanozoa|Metazoa|Porifera|DemHex-clade|Demospongiae|Keratosa|Dictyoceratida|spongiids|g-Ircinia|Ircinia-felix_0-1790____size_4_length_1790':0.00129)[&label="18/0.12"]:6.3E-4)[&label="92/0.67"]:0.00172,('REF-TREE_AM900022_Eukaryota|Amorphea|Obazoa|Opisthokonta|Holozoa|Choanozoa|Metazoa|Porifera|DemHex-clade|Demospongiae|Keratosa|Dictyoceratida|spongiids|g-Vaceletia|isolate_119V_0-1792____size_1_length_1792':0.00287,'REF-TREE_EU702425_Eukaryota|Amorphea|Obazoa|Opisthokonta|Holozoa|Choanozoa|Metazoa|Porifera|DemHex-clade|Demospongiae|Keratosa|Dictyoceratida|spongiids|g-Vaceletia|isolate_DVL-2008_0-1767____size_1_length_1767':0.00719)[&label="100/0.89"]:0.00459)[&label="98/0.77"]:8.3E-4,'REF-TREE_KC901946_Eukaryota|Amorphea|Obazoa|Opisthokonta|Holozoa|Choanozoa|Metazoa|Porifera|DemHex-clade|Demospongiae|Keratosa|Dictyoceratida|spongiids|Hyrtios-erectus_0-1717____size_1_length_1717':0.00731)[&label="91/0.82"]:8.7E-4,'REF-TREE_AF246617_Eukaryota|Amorphea|Obazoa|Opisthokonta|Holozoa|Choanozoa|Metazoa|Porifera|DemHex-clade|Demospongiae|Keratosa|Dictyoceratida|spongiids|g-Pleraplysilla|Pleraplysilla-spinifera_1-1791____size_1_length_1790':0.00973)[&label="100/0.86"]:0.00234,'REF-TREE_KC901975_Eukaryota|Amorphea|Obazoa|Opisthokonta|Holozoa|Choanozoa|Metazoa|Porifera|DemHex-clade|Demospongiae|Keratosa|Dictyoceratida|spongiids|g-Semitaspongia|isolate_NCI151-0M9H2398-X_0-1713____size_1_length_1713':0.00417)[&label="100/0.89"]:0.00408,((('REF-TREE_KC901884_Eukaryota|Amorphea|Obazoa|Opisthokonta|Holozoa|Choanozoa|Metazoa|Porifera|DemHex-clade|Demospongiae|Keratosa|Dictyoceratida|dysideids|isolate_Dysidea-P03x161_0-1715____size_1_length_1715':0.00364,'REF-TREE_KC902271_Eukaryota|Amorphea|Obazoa|Opisthokonta|Holozoa|Choanozoa|Metazoa|Porifera|DemHex-clade|Demospongiae|Keratosa|Dictyoceratida|dysideids|isolate_D-etheria-SI06x66_0-1715____size_1_length_1715':0.0103)[&label="100/0.79"]:0.00375,'REF-TREE_KC902132_Eukaryota|Amorphea|Obazoa|Opisthokonta|Holozoa|Choanozoa|Metazoa|Porifera|DemHex-clade|Demospongiae|Keratosa|Dictyoceratida|dysideids|g-Lamellodysidea|Lamellodysidea-herbacea_0-1714____size_1_length_1714':0.00549)[&label="96/0.78"]:1.4E-4,'REF-TREE_KC901960_Eukaryota|Amorphea|Obazoa|Opisthokonta|Holozoa|Choanozoa|Metazoa|Porifera|DemHex-clade|Demospongiae|Keratosa|Dictyoceratida|dysideids|Hyrtios-violaceus_0-1715____size_7_length_1715':0.00222)[&label="99/0.9"]:0.00594)[&label="100/0.9"]:0.00636,((('REF-TREE_AF246618_Eukaryota|Amorphea|Obazoa|Opisthokonta|Holozoa|Choanozoa|Metazoa|Porifera|DemHex-clade|Demospongiae|Keratosa|AIS-clade|g-Aplysilla|Aplysilla-sulfurea_1-1790____size_1_length_1789':0.00719,'REF-TREE_EU702420_Eukaryota|Amorphea|Obazoa|Opisthokonta|Holozoa|Choanozoa|Metazoa|Porifera|DemHex-clade|Demospongiae|Keratosa|AIS-clade|g-Igernella|Igernella-notabilis_0-1768____size_1_length_1768':0.01192)[&label="99/0.65"]:0.00458,'REF-TREE_KC902176_Eukaryota|Amorphea|Obazoa|Opisthokonta|Holozoa|Choanozoa|Metazoa|Porifera|DemHex-clade|Demospongiae|Keratosa|AIS-clade|g-Spongionella|isolate_NCI459-0CDN9587-G_0-1713____size_1_length_1713':0.00733)[&label="98/0.62"]:0.00471,(('REF-TREE_KX866811_Eukaryota|Amorphea|Obazoa|Opisthokonta|Holozoa|Choanozoa|Metazoa|Porifera|DemHex-clade|Demospongiae|Keratosa|g-Chelonaplysilla|Chelonaplysilla-erecta_0-1752____size_1_length_1752':0.00607,'REF-TREE_KC902262_Eukaryota|Amorphea|Obazoa|Opisthokonta|Holozoa|Choanozoa|Metazoa|Porifera|DemHex-clade|Demospongiae|Keratosa|g-Chelonaplysilla|isolate_B02x118_0-1714____size_1_length_1714':0.01522)[&label="84/0.61"]:0.00246,'REF-TREE_KC902373_Eukaryota|Amorphea|Obazoa|Opisthokonta|Holozoa|Choanozoa|Metazoa|Porifera|DemHex-clade|Demospongiae|Keratosa|g-Chelonaplysilla|isolate_G02x79_0-1714____size_1_length_1714':0.01055)[&label="100/0.95"]:0.00884)[&label="83/0.7"]:0.00437)[&label="100/1.0"]:0.03507,(((((('REF-TREE_AY591800_Eukaryota|Amorphea|Obazoa|Opisthokonta|Holozoa|Choanozoa|Metazoa|Porifera|DemHex-clade|Demospongiae|Myxospongiae|Verongida|core-V|g-Aplysina|Aplysina-cavernicola_1-1798____size_6_length_1797':0.00501,'REF-TREE_AY591806_Eukaryota|Amorphea|Obazoa|Opisthokonta|Holozoa|Choanozoa|Metazoa|Porifera|DemHex-clade|Demospongiae|Myxospongiae|Verongida|core-V|g-Smenospongia|Smenospongia-aurea_1-1798____size_2_length_1797':0.00718)[&label="100/0.57"]:0.00209,'REF-TREE_AJ621544_Eukaryota|Amorphea|Obazoa|Opisthokonta|Holozoa|Choanozoa|Metazoa|Porifera|DemHex-clade|Demospongiae|Myxospongiae|Verongida|core-V|g-Aiolochroia|Aiolochroia-crassa_0-1782____size_2_length_1782':0.00465)[&label="100/0.9"]:0.00375,'REF-TREE_KC901952_Eukaryota|Amorphea|Obazoa|Opisthokonta|Holozoa|Choanozoa|Metazoa|Porifera|DemHex-clade|Demospongiae|Myxospongiae|Verongida|core-V|g-Hexadella|Hexadella-racovitzai_0-1711____size_2_length_1711':0.00214)[&label="100/0.85"]:0.00136,'REF-TREE_KC902148_Eukaryota|Amorphea|Obazoa|Opisthokonta|Holozoa|Choanozoa|Metazoa|Porifera|DemHex-clade|Demospongiae|Myxospongiae|Verongida|core-V|g-Ianthella|Ianthella-basta_0-1710____size_2_length_1710':0.02078)[&label="100/0.98"]:0.01402,('REF-TREE_FR819689_Eukaryota|Amorphea|Obazoa|Opisthokonta|Holozoa|Choanozoa|Metazoa|Porifera|DemHex-clade|Demospongiae|Myxospongiae|Verongida|g-Chondrosia|Chondrosia-reniformis_0-1752____size_1_length_1752':0.0089,'REF-TREE_KC902172_Eukaryota|Amorphea|Obazoa|Opisthokonta|Holozoa|Choanozoa|Metazoa|Porifera|DemHex-clade|Demospongiae|Myxospongiae|Verongida|g-Chondrosia|Chondrosia-corticata_0-1710____size_1_length_1710':0.00299)[&label="100/1.0"]:0.03102)[&label="100/0.88"]:0.01212,(('REF-TREE_EU702418_Eukaryota|Amorphea|Obazoa|Opisthokonta|Holozoa|Choanozoa|Metazoa|Porifera|DemHex-clade|Demospongiae|Myxospongiae|Chondrillida|g-Halisarca|Halisarca-dujardini_0-1774____size_1_length_1774':0.04722,'REF-TREE_KC902130_Eukaryota|Amorphea|Obazoa|Opisthokonta|Holozoa|Choanozoa|Metazoa|Porifera|DemHex-clade|Demospongiae|Myxospongiae|Chondrillida|g-Halisarca|Halisarca-restingaensis_0-1711____size_1_length_1711':0.01101)[&label="100/0.8"]:0.01644,('REF-TREE_EU702413_Eukaryota|Amorphea|Obazoa|Opisthokonta|Holozoa|Choanozoa|Metazoa|Porifera|DemHex-clade|Demospongiae|Myxospongiae|Chondrillida|g-Chondrilla|Chondrilla-nucula_0-1801____size_2_length_1801':0.0033,'REF-TREE_FR819690_Eukaryota|Amorphea|Obazoa|Opisthokonta|Holozoa|Choanozoa|Metazoa|Porifera|DemHex-clade|Demospongiae|Myxospongiae|Chondrillida|g-Chondrilla|isolate_S013_0-1789____size_1_length_1789':0.00505)[&label="100/1.0"]:0.15976)[&label="95/0.79"]:0.02636)[&label="100/0.98"]:0.04039)[&label="93/0.84"]:0.01194)[&label="100/0.98"]:0.0208,((((((((('REF-TREE_AF100949_Eukaryota|Amorphea|Obazoa|Opisthokonta|Holozoa|Choanozoa|Metazoa|Porifera|DemHex-clade|Hexactinellida|Hexasterophora|LD-clade|Rossellidae|core-R|isolate_R-dawsoni-Collins-1998_7-1992____size_6_length_1985':0.00159,('REF-TREE_AM886385_Eukaryota|Amorphea|Obazoa|Opisthokonta|Holozoa|Choanozoa|Metazoa|Porifera|DemHex-clade|Hexactinellida|Hexasterophora|LD-clade|Rossellidae|core-R|g-Rossella|Rossella-racovitzae_4-1897____size_1_length_1893':0.00123,'REF-TREE_AF207844_Eukaryota|Amorphea|Obazoa|Opisthokonta|Holozoa|Choanozoa|Metazoa|Porifera|DemHex-clade|Hexactinellida|Hexasterophora|LD-clade|Leucopsacidae|g-Oopsacas|Oopsacas-minuta_1-1981____size_2_length_1980':0.00817)[&label="98/0.42"]:4.3E-4)[&label="98/0.56"]:0.00174,'REF-TREE_AM886390_Eukaryota|Amorphea|Obazoa|Opisthokonta|Holozoa|Choanozoa|Metazoa|Porifera|DemHex-clade|Hexactinellida|Hexasterophora|LD-clade|Rossellidae|core-R|g-Bathydorus|Bathydorus-spinosus_0-1971____size_2_length_1971':0.00494)[&label="98/0.58"]:0.00169,'REF-TREE_AM886393_Eukaryota|Amorphea|Obazoa|Opisthokonta|Holozoa|Choanozoa|Metazoa|Porifera|DemHex-clade|Hexactinellida|Hexasterophora|LD-clade|Rossellidae|CCL-clade|g-Caulophacus|Caulophacus-weddelli_0-1933____size_5_length_1933':0.00382)[&label="85/0.65"]:0.00114,'REF-TREE_FR848912_Eukaryota|Amorphea|Obazoa|Opisthokonta|Holozoa|Choanozoa|Metazoa|Porifera|DemHex-clade|Hexactinellida|Hexasterophora|LD-clade|Rossellidae|g-Sympagella|Sympagella-nux_0-1929____size_2_length_1929':0.00102)[&label="87/0.74"]:0.00696,('REF-TREE_AM886398_Eukaryota|Amorphea|Obazoa|Opisthokonta|Holozoa|Choanozoa|Metazoa|Porifera|DemHex-clade|Hexactinellida|Hexasterophora|LD-clade|Euplectellidae|g-Euplectella|isolate_HBOI-12-XI-86-1-054_0-1957____size_8_length_1957':0.0031,'REF-TREE_AM886399_Eukaryota|Amorphea|Obazoa|Opisthokonta|Holozoa|Choanozoa|Metazoa|Porifera|DemHex-clade|Hexactinellida|Hexasterophora|LD-clade|Euplectellidae|g-Walteria|Walteria-leuckarti_0-1943____size_1_length_1943':0.00528)[&label="100/0.66"]:0.00312)[&label="12/0.66"]:7.3E-4,'REF-TREE_AM886403_Eukaryota|Amorphea|Obazoa|Opisthokonta|Holozoa|Choanozoa|Metazoa|Porifera|DemHex-clade|Hexactinellida|Hexasterophora|LD-clade|g-Iphiteon|Iphiteon-panicea_0-1911____size_1_length_1911':0.00649)[&label="12/0.69"]:6.1E-4,'REF-TREE_LT627548_Eukaryota|Amorphea|Obazoa|Opisthokonta|Holozoa|Choanozoa|Metazoa|Porifera|DemHex-clade|Hexactinellida|Hexasterophora|LD-clade|g-Dactylocalyx|Dactylocalyx-pumiceus_0-1834____size_1_length_1834':0.01135)[&label="86/0.74"]:0.00584,((('REF-TREE_AM886407_Eukaryota|Amorphea|Obazoa|Opisthokonta|Holozoa|Choanozoa|Metazoa|Porifera|DemHex-clade|Hexactinellida|Hexasterophora|Sceptrulophora|g-Tretodictyum|Tretodictyum-tubulosum_0-1979____size_1_length_1979':0.01786,'REF-TREE_FR846212_Eukaryota|Amorphea|Obazoa|Opisthokonta|Holozoa|Choanozoa|Metazoa|Porifera|DemHex-clade|Hexactinellida|Hexasterophora|Sceptrulophora|g-Sarostegia|Sarostegia-oculata_0-1921____size_1_length_1921':0.01062)[&label="92/0.45"]:0.0044,'REF-TREE_FR846215_Eukaryota|Amorphea|Obazoa|Opisthokonta|Holozoa|Choanozoa|Metazoa|Porifera|DemHex-clade|Hexactinellida|Hexasterophora|Sceptrulophora|g-Psilocalyx|Psilocalyx-wilsoni_0-1808____size_1_length_1808':0.00314)[&label="83/0.44"]:0.00163,((('REF-TREE_AM886404_Eukaryota|Amorphea|Obazoa|Opisthokonta|Holozoa|Choanozoa|Metazoa|Porifera|DemHex-clade|Hexactinellida|Hexasterophora|Sceptrulophora|aphrocallistids|isolate_Heterochone-10523_1-1962____size_1_length_1961':0.00434,'REF-TREE_AM886406_Eukaryota|Amorphea|Obazoa|Opisthokonta|Holozoa|Choanozoa|Metazoa|Porifera|DemHex-clade|Hexactinellida|Hexasterophora|Sceptrulophora|aphrocallistids|Aphrocallistes-vastus_0-1930____size_3_length_1930':6.0E-4)[&label="100/0.97"]:0.00566,((('REF-TREE_FM946123_Eukaryota|Amorphea|Obazoa|Opisthokonta|Holozoa|Choanozoa|Metazoa|Porifera|DemHex-clade|Hexactinellida|Hexasterophora|Sceptrulophora|g-Farrea|isolate_MD-2008-USNM-1122183_0-1957____size_1_length_1957':0.00186,'REF-TREE_HG800594_Eukaryota|Amorphea|Obazoa|Opisthokonta|Holozoa|Choanozoa|Metazoa|Porifera|DemHex-clade|Hexactinellida|Hexasterophora|Sceptrulophora|g-Conorete|Conorete-pourtalesi_0-1923____size_1_length_1923':0.00252)[&label="99/0.41"]:6.1E-4,'REF-TREE_HG800595_Eukaryota|Amorphea|Obazoa|Opisthokonta|Holozoa|Choanozoa|Metazoa|Porifera|DemHex-clade|Hexactinellida|Hexasterophora|Sceptrulophora|g-Lefroyella|Lefroyella-decora_0-1912____size_1_length_1912':0.00568)[&label="97/0.38"]:0.00104,'REF-TREE_LT627560_Eukaryota|Amorphea|Obazoa|Opisthokonta|Holozoa|Choanozoa|Metazoa|Porifera|DemHex-clade|Hexactinellida|Hexasterophora|Sceptrulophora|g-Farrea|Farrea-bowerbanki_1-1870____size_1_length_1869':0.00665)[&label="97/0.58"]:0.00187)[&label="98/0.83"]:0.0052,'REF-TREE_FM946125_Eukaryota|Amorphea|Obazoa|Opisthokonta|Holozoa|Choanozoa|Metazoa|Porifera|DemHex-clade|Hexactinellida|Hexasterophora|Sceptrulophora|g-Dictyoplax|Dictyoplax-lecus_0-1953____size_1_length_1953':0.01876)[&label="83/0.78"]:0.00211)[&label="99/0.97"]:0.01299)[&label="100/1.0"]:0.05022,(('REF-TREE_AM886410_Eukaryota|Amorphea|Obazoa|Opisthokonta|Holozoa|Choanozoa|Metazoa|Porifera|DemHex-clade|Hexactinellida|Amphidiscophora|g-Semperella|Semperella-schulzei_0-1971____size_1_length_1971':0.00587,'REF-TREE_AM886409_Eukaryota|Amorphea|Obazoa|Opisthokonta|Holozoa|Choanozoa|Metazoa|Porifera|DemHex-clade|Hexactinellida|Amphidiscophora|g-Sericolophus|Sericolophus-hawaiicus_0-1911____size_1_length_1911':0.00491)[&label="100/0.49"]:0.00368,'REF-TREE_FM946130_Eukaryota|Amorphea|Obazoa|Opisthokonta|Holozoa|Choanozoa|Metazoa|Porifera|DemHex-clade|Hexactinellida|Amphidiscophora|g-Hyalonema|isolate_MD-2008-USNM-1122180_8-1911____size_2_length_1903':0.00847)[&label="100/1.0"]:0.05133)[&label="100/1.0"]:0.05688)[&label="100/0.98"]:0.0216,(((((('REF-TREE_AF100945_Eukaryota|Amorphea|Obazoa|Opisthokonta|Holozoa|Choanozoa|Metazoa|Porifera|CalHom-clade|Calcarea|Calcaronea|18S-B-clade|g-Leucosolenia|isolate_Collins-1998_1-1807____size_1_length_1806':0.00512,(((('REF-TREE_L10827_Eukaryota|Amorphea|Obazoa|Opisthokonta|Holozoa|Choanozoa|Metazoa|Porifera|CalHom-clade|Calcarea|Calcaronea|18S-B-clade|Sycon-ciliatum|isolate_Wainright-1993_1-1806____size_3_length_1805':0.00244,'REF-TREE_JQ272315_Eukaryota|Amorphea|Obazoa|Opisthokonta|Holozoa|Choanozoa|Metazoa|Porifera|CalHom-clade|Calcarea|Calcaronea|18S-B-clade|isolate_OV-2012-SAM-PS0349_0-1763____size_1_length_1763':0.00554)[&label="95/0.36"]:0.0,('REF-TREE_AM180970_Eukaryota|Amorphea|Obazoa|Opisthokonta|Holozoa|Choanozoa|Metazoa|Porifera|CalHom-clade|Calcarea|Calcaronea|18S-B-clade|Sycon-capricorn_2-1798____size_4_length_1796':0.00383,'REF-TREE_D15066_Eukaryota|Amorphea|Obazoa|Opisthokonta|Holozoa|Choanozoa|Metazoa|Porifera|CalHom-clade|Calcarea|Calcaronea|18S-B-clade|Sycon-calcaravis_0-1680____size_1_length_1680':0.0204)[&label="96/0.43"]:4.8E-4)[&label="98/0.63"]:6.0E-4,(('REF-TREE_AF182191_Eukaryota|Amorphea|Obazoa|Opisthokonta|Holozoa|Choanozoa|Metazoa|Porifera|CalHom-clade|Calcarea|Calcaronea|18S-B-clade|baerids|g-Leuconia|Leuconia-nivea_1-1803____size_1_length_1802':0.00355,'REF-TREE_AF452026_Eukaryota|Amorphea|Obazoa|Opisthokonta|Holozoa|Choanozoa|Metazoa|Porifera|CalHom-clade|Calcarea|Calcaronea|18S-B-clade|baerids|g-Petrobiona|Petrobiona-massiliana_1-1799____size_1_length_1798':0.00476)[&label="100/0.91"]:0.00159,'REF-TREE_AM180980_Eukaryota|Amorphea|Obazoa|Opisthokonta|Holozoa|Choanozoa|Metazoa|Porifera|CalHom-clade|Calcarea|Calcaronea|18S-B-clade|baerids|g-Eilhardia|Eilhardia-schulzei_0-1743____size_1_length_1743':0.0025)[&label="100/0.93"]:0.00247)[&label="98/0.84"]:0.00126,(((('REF-TREE_AM180972_Eukaryota|Amorphea|Obazoa|Opisthokonta|Holozoa|Choanozoa|Metazoa|Porifera|CalHom-clade|Calcarea|Calcaronea|18S-A-clade|g-Ute|Ute-ampullacea_2-1798____size_2_length_1796':0.00372,'REF-TREE_AF452021_Eukaryota|Amorphea|Obazoa|Opisthokonta|Holozoa|Choanozoa|Metazoa|Porifera|CalHom-clade|Calcarea|Calcaronea|18S-A-clade|g-Grantia|Grantia-compressa_0-1717____size_1_length_1717':0.00312)[&label="95/0.31"]:6.0E-4,('REF-TREE_AF452022_Eukaryota|Amorphea|Obazoa|Opisthokonta|Holozoa|Choanozoa|Metazoa|Porifera|CalHom-clade|Calcarea|Calcaronea|18S-A-clade|g-Leucandra|Leucandra-aspera_0-1717____size_1_length_1717':0.00281,'REF-TREE_AF452020_Eukaryota|Amorphea|Obazoa|Opisthokonta|Holozoa|Choanozoa|Metazoa|Porifera|CalHom-clade|Calcarea|Calcaronea|18S-A-clade|g-Anamixilla|Anamixilla-torresi_1-1799____size_2_length_1798':0.00501)[&label="91/0.73"]:0.00279)[&label="86/0.56"]:0.0,'REF-TREE_AM180973_Eukaryota|Amorphea|Obazoa|Opisthokonta|Holozoa|Choanozoa|Metazoa|Porifera|CalHom-clade|Calcarea|Calcaronea|18S-A-clade|g-Leucascandra|Leucascandra-caveolata_2-1722____size_1_length_1720':0.00637)[&label="87/0.61"]:0.00107,('REF-TREE_AM180974_Eukaryota|Amorphea|Obazoa|Opisthokonta|Holozoa|Choanozoa|Metazoa|Porifera|CalHom-clade|Calcarea|Calcaronea|18S-A-clade|g-Paraleucilla|Leucandra-nicolae_2-1798____size_2_length_1796':0.01014,'REF-TREE_AF452019_Eukaryota|Amorphea|Obazoa|Opisthokonta|Holozoa|Choanozoa|Metazoa|Porifera|CalHom-clade|Calcarea|Calcaronea|18S-A-clade|g-Grantiopsis|isolate_MM-2003_1-1801____size_3_length_1800':0.00887)[&label="87/0.33"]:0.00205)[&label="100/0.9"]:0.00387)[&label="99/0.94"]:4.3E-4)[&label="100/0.98"]:0.00731,'REF-TREE_AM180979_Eukaryota|Amorphea|Obazoa|Opisthokonta|Holozoa|Choanozoa|Metazoa|Porifera|CalHom-clade|Calcarea|Calcaronea|g-Plectroninia|Plectroninia-neocaledoniense_2-1802____size_1_length_1800':0.00663)[&label="100/0.99"]:0.02978,(((('REF-TREE_KY670632_Eukaryota|Amorphea|Obazoa|Opisthokonta|Holozoa|Choanozoa|Metazoa|Porifera|CalHom-clade|Calcarea|Calcinea|18S-C-clade|leucettids|isolate_Sp11-NHMUK-2017.1.19.1_686-2485____size_4_length_1799':0.00395,('REF-TREE_AM180957_Eukaryota|Amorphea|Obazoa|Opisthokonta|Holozoa|Choanozoa|Metazoa|Porifera|CalHom-clade|Calcarea|Calcinea|18S-C-clade|isolate_Clathrina-G313824_2-1790____size_1_length_1788':0.00506,'REF-TREE_U42452_Eukaryota|Amorphea|Obazoa|Opisthokonta|Holozoa|Choanozoa|Metazoa|Porifera|CalHom-clade|Calcarea|Calcinea|18S-C-clade|Clathrina-cerebrum_1-1796____size_1_length_1795':0.0069)[&label="100/0.59"]:0.00235)[&label="93/0.65"]:0.00148,'REF-TREE_AF452016_Eukaryota|Amorphea|Obazoa|Opisthokonta|Holozoa|Choanozoa|Metazoa|Porifera|CalHom-clade|Calcarea|Calcinea|18S-C-clade|g-Leucaltis|Leucaltis-clathria_1-1787____size_1_length_1786':0.00393)[&label="98/0.76"]:0.00314,('REF-TREE_AM180969_Eukaryota|Amorphea|Obazoa|Opisthokonta|Holozoa|Choanozoa|Metazoa|Porifera|CalHom-clade|Calcarea|Calcinea|g-Lelapiella|Lelapiella-incrustans_2-1790____size_1_length_1788':0.00195,(((('REF-TREE_AM180958_Eukaryota|Amorphea|Obazoa|Opisthokonta|Holozoa|Choanozoa|Metazoa|Porifera|CalHom-clade|Calcarea|Calcinea|Clathrina-helveola_3-1791____size_1_length_1788':0.00544,'REF-TREE_KC479078_Eukaryota|Amorphea|Obazoa|Opisthokonta|Holozoa|Choanozoa|Metazoa|Porifera|CalHom-clade|Calcarea|Calcinea|Clathrina-rubra_1-1596____size_1_length_1595':0.00284)[&label="100/0.37"]:0.00268,('REF-TREE_AM180959_Eukaryota|Amorphea|Obazoa|Opisthokonta|Holozoa|Choanozoa|Metazoa|Porifera|CalHom-clade|Calcarea|Calcinea|g-Guancha|Clathrina-luteoculcitella_2-1790____size_3_length_1788':0.00505,'REF-TREE_KC479081_Eukaryota|Amorphea|Obazoa|Opisthokonta|Holozoa|Choanozoa|Metazoa|Porifera|CalHom-clade|Calcarea|Calcinea|Clathrina-blanca_1-1596____size_1_length_1595':0.00553)[&label="98/0.4"]:0.00122)[&label="97/0.41"]:8.3E-4,'REF-TREE_AM180962_Eukaryota|Amorphea|Obazoa|Opisthokonta|Holozoa|Choanozoa|Metazoa|Porifera|CalHom-clade|Calcarea|Calcinea|Clathrina-adusta_2-1791____size_1_length_1789':0.01093)[&label="98/0.47"]:6.5E-4,(('REF-TREE_AM180960_Eukaryota|Amorphea|Obazoa|Opisthokonta|Holozoa|Choanozoa|Metazoa|Porifera|CalHom-clade|Calcarea|Calcinea|g-Soleneiscus|isolate_Clathrina-G313693_2-1791____size_1_length_1789':0.00623,('REF-TREE_AM180955_Eukaryota|Amorphea|Obazoa|Opisthokonta|Holozoa|Choanozoa|Metazoa|Porifera|CalHom-clade|Calcarea|Calcinea|g-Soleneiscus|Soleneiscus-stolonifer_1-1791____size_1_length_1790':0.00325,'REF-TREE_AF452017_Eukaryota|Amorphea|Obazoa|Opisthokonta|Holozoa|Choanozoa|Metazoa|Porifera|CalHom-clade|Calcarea|Calcinea|g-Soleneiscus|Soleneiscus-radovani|isolate_Borchiellini-2001_0-1781____size_1_length_1781':0.00813)[&label="100/0.58"]:0.00256)[&label="100/0.84"]:0.0031,'REF-TREE_AM180956_Eukaryota|Amorphea|Obazoa|Opisthokonta|Holozoa|Choanozoa|Metazoa|Porifera|CalHom-clade|Calcarea|Calcinea|g-Levinella|Levinella-prolifera_2-1789____size_1_length_1787':0.00574)[&label="97/0.66"]:0.0018)[&label="99/0.65"]:0.00319)[&label="71/0.61"]:9.0E-4)[&label="75/0.64"]:9.3E-4,('REF-TREE_AM180954_Eukaryota|Amorphea|Obazoa|Opisthokonta|Holozoa|Choanozoa|Metazoa|Porifera|CalHom-clade|Calcarea|Calcinea|g-Leucascus|isolate_G316051_2-1790____size_1_length_1788':0.00331,'REF-TREE_AM180968_Eukaryota|Amorphea|Obazoa|Opisthokonta|Holozoa|Choanozoa|Metazoa|Porifera|CalHom-clade|Calcarea|Calcinea|g-Murrayona|Murrayona-phanolepis_2-1789____size_1_length_1787':0.00933)[&label="93/0.26"]:0.00171)[&label="91/0.69"]:0.00716)[&label="100/0.98"]:0.027,((((('REF-TREE_HM118546_Eukaryota|Amorphea|Obazoa|Opisthokonta|Holozoa|Choanozoa|Metazoa|Porifera|CalHom-clade|Homoscleromorpha|Plakinidae|g-Plakortis|Plakina-trilopha_2-1800____size_1_length_1798':0.00542,'REF-TREE_HM118544_Eukaryota|Amorphea|Obazoa|Opisthokonta|Holozoa|Choanozoa|Metazoa|Porifera|CalHom-clade|Homoscleromorpha|Plakinidae|g-Plakortis|Plakina-jani_0-1724____size_1_length_1724':0.00567)[&label="100/0.89"]:0.00653,(('REF-TREE_AY348884_Eukaryota|Amorphea|Obazoa|Opisthokonta|Holozoa|Choanozoa|Metazoa|Porifera|CalHom-clade|Homoscleromorpha|Plakinidae|g-Plakortis|Plakortis-simplex_0-1723____size_1_length_1723':0.00708,'REF-TREE_EU702423_Eukaryota|Amorphea|Obazoa|Opisthokonta|Holozoa|Choanozoa|Metazoa|Porifera|CalHom-clade|Homoscleromorpha|Plakinidae|g-Plakortis|Plakortis-angulospiculatus_0-1796____size_1_length_1796':0.0199)[&label="100/0.87"]:0.00327,'REF-TREE_HM118543_Eukaryota|Amorphea|Obazoa|Opisthokonta|Holozoa|Choanozoa|Metazoa|Porifera|CalHom-clade|Homoscleromorpha|Plakinidae|g-Plakortis|Plakortis-halichondrioides_1-1724____size_1_length_1723':0.02862)[&label="100/0.95"]:0.00528)[&label="100/0.9"]:0.00438,'REF-TREE_HM118542_Eukaryota|Amorphea|Obazoa|Opisthokonta|Holozoa|Choanozoa|Metazoa|Porifera|CalHom-clade|Homoscleromorpha|Plakinidae|g-Corticium|isolate_2-EG-2011_0-1712____size_2_length_1712':0.02713)[&label="92/0.84"]:0.00194,('REF-TREE_HM118547_Eukaryota|Amorphea|Obazoa|Opisthokonta|Holozoa|Choanozoa|Metazoa|Porifera|CalHom-clade|Homoscleromorpha|Plakinidae|Plakina-monolopha_1-1721____size_1_length_1720':0.00675,'REF-TREE_HM118545_Eukaryota|Amorphea|Obazoa|Opisthokonta|Holozoa|Choanozoa|Metazoa|Porifera|CalHom-clade|Homoscleromorpha|Plakinidae|Plakina-crypta_1-1628____size_1_length_1627':0.01189)[&label="85/0.21"]:0.00182)[&label="100/0.99"]:0.03234,(((('REF-TREE_FR819692_Eukaryota|Amorphea|Obazoa|Opisthokonta|Holozoa|Choanozoa|Metazoa|Porifera|CalHom-clade|Homoscleromorpha|Oscarellidae|g-Oscarella|isolate_S157_0-1762____size_4_length_1762':0.00877,'REF-TREE_EU702422_Eukaryota|Amorphea|Obazoa|Opisthokonta|Holozoa|Choanozoa|Metazoa|Porifera|CalHom-clade|Homoscleromorpha|Oscarellidae|g-Oscarella|Oscarella-carmela_0-1694____size_1_length_1694':0.0176)[&label="100/0.96"]:0.00741,'REF-TREE_JX462764_Eukaryota|Amorphea|Obazoa|Opisthokonta|Holozoa|Choanozoa|Metazoa|Porifera|CalHom-clade|Homoscleromorpha|Oscarellidae|g-Oscarella|Oscarella-viridis_9-1600____size_1_length_1591':0.00302)[&label="100/0.98"]:0.01358,('REF-TREE_AY348883_Eukaryota|Amorphea|Obazoa|Opisthokonta|Holozoa|Choanozoa|Metazoa|Porifera|CalHom-clade|Homoscleromorpha|Oscarellidae|Omicrolobata-clade|isolate_O-tuberculata-Borchiellini-2003_0-1724____size_1_length_1724':0.00799,'REF-TREE_HM118538_Eukaryota|Amorphea|Obazoa|Opisthokonta|Holozoa|Choanozoa|Metazoa|Porifera|CalHom-clade|Homoscleromorpha|Oscarellidae|Omicrolobata-clade|Oscarella-microlobata_1-1628____size_1_length_1627':0.03079)[&label="100/0.99"]:0.0129)[&label="77/0.72"]:0.0041,(('REF-TREE_HM118539_Eukaryota|Amorphea|Obazoa|Opisthokonta|Holozoa|Choanozoa|Metazoa|Porifera|CalHom-clade|Homoscleromorpha|Oscarellidae|g-Pseudocorticium|Pseudocorticium-jarrei_0-1728____size_1_length_1728':0.01116,'REF-TREE_JX462762_Eukaryota|Amorphea|Obazoa|Opisthokonta|Holozoa|Choanozoa|Metazoa|Porifera|CalHom-clade|Homoscleromorpha|Oscarellidae|g-Pseudocorticium|Oscarella-kamchatkensis_0-1680____size_1_length_1680':0.00675)[&label="100/0.93"]:0.00516,'REF-TREE_JX462763_Eukaryota|Amorphea|Obazoa|Opisthokonta|Holozoa|Choanozoa|Metazoa|Porifera|CalHom-clade|Homoscleromorpha|Oscarellidae|g-Pseudocorticium|Oscarella-balibaloi_0-1680____size_2_length_1680':0.0054)[&label="100/0.91"]:0.00644)[&label="100/1.0"]:0.06495)[&label="100/1.0"]:0.05204)[&label="100/0.97"]:0.01286,((((((('REF-TREE_AF293682_Eukaryota|Amorphea|Obazoa|Opisthokonta|Holozoa|Choanozoa|Metazoa|Animalia|Ctenophora|mertensiids|g-Charistephane|Charistephane-fugiens_2-1808____size_1_length_1806':0.0036,'REF-TREE_AF293680_Eukaryota|Amorphea|Obazoa|Opisthokonta|Holozoa|Choanozoa|Metazoa|Animalia|Ctenophora|mertensiids|isolate_Podar-2000-2_2-1806____size_3_length_1804':0.01387)[&label="100/0.99"]:0.00733,'REF-TREE_KJ754155_Eukaryota|Amorphea|Obazoa|Opisthokonta|Holozoa|Choanozoa|Metazoa|Animalia|Ctenophora|g-Lampea|Lampea-pancerina_9-1752____size_1_length_1743':0.00885)[&label="100/0.75"]:7.7E-4,(('REF-TREE_AF293683_Eukaryota|Amorphea|Obazoa|Opisthokonta|Holozoa|Choanozoa|Metazoa|Animalia|Ctenophora|platyctenids|g-Coeloplana|Coeloplana-bannwarthii_2-1808____size_3_length_1806':0.00634,'REF-TREE_AF293684_Eukaryota|Amorphea|Obazoa|Opisthokonta|Holozoa|Choanozoa|Metazoa|Animalia|Ctenophora|platyctenids|g-Vallicula|Vallicula-multiformis_2-1805____size_1_length_1803':0.00523)[&label="100/0.84"]:0.00187,'REF-TREE_KY026603_Eukaryota|Amorphea|Obazoa|Opisthokonta|Holozoa|Choanozoa|Metazoa|Animalia|Ctenophora|platyctenids|g-Lyrocteis|isolate_LMC-2016-196532_1-1757____size_1_length_1756':0.00388)[&label="100/0.95"]:0.00802)[&label="100/0.77"]:0.00286,'REF-TREE_AF293681_Eukaryota|Amorphea|Obazoa|Opisthokonta|Holozoa|Choanozoa|Metazoa|Animalia|Ctenophora|isolate_Podar-2000-3_2-1801____size_1_length_1799':0.00485)[&label="98/0.8"]:0.00506,('REF-TREE_MF599310_Eukaryota|Amorphea|Obazoa|Opisthokonta|Holozoa|Choanozoa|Metazoa|Animalia|Ctenophora|beroids|Beroe-abyssicola_0-1802____size_1_length_1802':0.00595,(('REF-TREE_AF293696_Eukaryota|Amorphea|Obazoa|Opisthokonta|Holozoa|Choanozoa|Metazoa|Animalia|Ctenophora|beroids|g-Beroe|Beroe-gracilis_2-1801____size_3_length_1799':9.8E-4,'REF-TREE_AF293694_Eukaryota|Amorphea|Obazoa|Opisthokonta|Holozoa|Choanozoa|Metazoa|Animalia|Ctenophora|beroids|g-Beroe|Beroe-ovata|isolate_Podar-2000_2-1800____size_1_length_1798':0.00846)[&label="100/0.57"]:0.0019,'REF-TREE_AF293673_Eukaryota|Amorphea|Obazoa|Opisthokonta|Holozoa|Choanozoa|Metazoa|Animalia|Ctenophora|beroids|g-Haeckelia|Haeckelia-beehleri_2-1802____size_2_length_1800':0.00412)[&label="100/0.88"]:0.00339)[&label="99/0.95"]:0.00601)[&label="87/0.73"]:5.8E-4,(('REF-TREE_AF293685_Eukaryota|Amorphea|Obazoa|Opisthokonta|Holozoa|Choanozoa|Metazoa|Animalia|Ctenophora|core-lobates|g-Thalassocalyce|Thalassocalyce-inconstans_2-1802____size_9_length_1800':0.00411,'REF-TREE_MF599314_Eukaryota|Amorphea|Obazoa|Opisthokonta|Holozoa|Choanozoa|Metazoa|Animalia|Ctenophora|g-Lobatolampea|Lobatolampea-tetragona_0-1798____size_1_length_1798':0.01562)[&label="100/0.83"]:0.00174,'REF-TREE_AF293676_Eukaryota|Amorphea|Obazoa|Opisthokonta|Holozoa|Choanozoa|Metazoa|Animalia|Ctenophora|pleurobrachiids|g-Hormiphora|Hormiphora-plumosa_2-1801____size_4_length_1799':0.02438)[&label="96/0.54"]:0.00123)[&label="88/0.95"]:0.0027,'REF-TREE_AF293690_Eukaryota|Amorphea|Obazoa|Opisthokonta|Holozoa|Choanozoa|Metazoa|Animalia|Ctenophora|g-Ocyropsis|Ocyropsis-crystallina_2-1801____size_1_length_1799':0.00333)[&label="100/1.0"]:0.08488)[&label="100/0.96"]:0.01622,((((((((((((((((((('REF-TREE_LT631261_Eukaryota|Amorphea|Obazoa|Opisthokonta|Holozoa|Choanozoa|Metazoa|Animalia|parahoxozoa|Cnidaria|Anthozoa|Hexacorallia|CS-clade|Scleractinia|faviids|g-Colpophyllia|Colpophyllia-natans_1-1875____size_1_length_1874':0.02657,('REF-TREE_LT631268_Eukaryota|Amorphea|Obazoa|Opisthokonta|Holozoa|Choanozoa|Metazoa|Animalia|parahoxozoa|Cnidaria|Anthozoa|Hexacorallia|CS-clade|Scleractinia|faviids|g-Favia|Favia-fragum_1-1844____size_1_length_1843':0.00855,('REF-TREE_LT631266_Eukaryota|Amorphea|Obazoa|Opisthokonta|Holozoa|Choanozoa|Metazoa|Animalia|parahoxozoa|Cnidaria|Anthozoa|Hexacorallia|CS-clade|Scleractinia|faviids|g-Pseudodiploria|Pseudodiploria-strigosa_1-1833____size_1_length_1832':0.00179,'REF-TREE_LT631263_Eukaryota|Amorphea|Obazoa|Opisthokonta|Holozoa|Choanozoa|Metazoa|Animalia|parahoxozoa|Cnidaria|Anthozoa|Hexacorallia|CS-clade|Scleractinia|faviids|g-Diploria|Diploria-labyrinthiformis_1-1826____size_1_length_1825':0.00701)[&label="100/0.57"]:0.00132)[&label="100/1.0"]:0.02258)[&label="100/0.96"]:0.01716,('REF-TREE_LT631140_Eukaryota|Amorphea|Obazoa|Opisthokonta|Holozoa|Choanozoa|Metazoa|Animalia|parahoxozoa|Cnidaria|Anthozoa|Hexacorallia|CS-clade|Scleractinia|pocilloporids|g-Seriatopora|isolate_MY085_1-1807____size_2_length_1806':0.00235,'REF-TREE_LT631138_Eukaryota|Amorphea|Obazoa|Opisthokonta|Holozoa|Choanozoa|Metazoa|Animalia|parahoxozoa|Cnidaria|Anthozoa|Hexacorallia|CS-clade|Scleractinia|pocilloporids|g-Pocillopora|Pocillopora-damicornis_1-1806____size_2_length_1805':0.00443)[&label="100/1.0"]:0.01558)[&label="99/0.77"]:0.01123,'REF-TREE_LT631199_Eukaryota|Amorphea|Obazoa|Opisthokonta|Holozoa|Choanozoa|Metazoa|Animalia|parahoxozoa|Cnidaria|Anthozoa|Hexacorallia|CS-clade|Scleractinia|g-Catalaphyllia|Catalaphyllia-jardinei_1-1808____size_1_length_1807':0.01013)[&label="41/0.65"]:0.00189,'REF-TREE_LT631277_Eukaryota|Amorphea|Obazoa|Opisthokonta|Holozoa|Choanozoa|Metazoa|Animalia|parahoxozoa|Cnidaria|Anthozoa|Hexacorallia|CS-clade|Scleractinia|mussids|g-Mycetophyllia|Mycetophyllia-aliciae_1-1797____size_3_length_1796':0.00205)[&label="33/0.57"]:0.00182,((((('REF-TREE_LT631026_Eukaryota|Amorphea|Obazoa|Opisthokonta|Holozoa|Choanozoa|Metazoa|Animalia|parahoxozoa|Cnidaria|Anthozoa|Hexacorallia|CS-clade|Scleractinia|g-Galaxea|Galaxea-astreata_1-1863____size_1_length_1862':0.03615,'REF-TREE_LT631024_Eukaryota|Amorphea|Obazoa|Opisthokonta|Holozoa|Choanozoa|Metazoa|Animalia|parahoxozoa|Cnidaria|Anthozoa|Hexacorallia|CS-clade|Scleractinia|g-Euphyllia|Euphyllia-glabrescens_1-1841____size_1_length_1840':0.01407)[&label="100/0.79"]:0.01401,'REF-TREE_LT631023_Eukaryota|Amorphea|Obazoa|Opisthokonta|Holozoa|Choanozoa|Metazoa|Animalia|parahoxozoa|Cnidaria|Anthozoa|Hexacorallia|CS-clade|Scleractinia|g-Coeloseris|Coeloseris-mayeri_1-1840____size_1_length_1839':0.00564)[&label="100/0.85"]:0.02311,'REF-TREE_LT631022_Eukaryota|Amorphea|Obazoa|Opisthokonta|Holozoa|Choanozoa|Metazoa|Animalia|parahoxozoa|Cnidaria|Anthozoa|Hexacorallia|CS-clade|Scleractinia|g-Pachyseris|Pachyseris-speciosa_1-1799____size_1_length_1798':0.00338)[&label="96/0.63"]:0.00586,'REF-TREE_LT631129_Eukaryota|Amorphea|Obazoa|Opisthokonta|Holozoa|Choanozoa|Metazoa|Animalia|parahoxozoa|Cnidaria|Anthozoa|Hexacorallia|CS-clade|Scleractinia|siderastreids|g-Pseudosiderastrea|Pseudosiderastrea-tayami_1-1797____size_1_length_1796':0.00345)[&label="96/0.51"]:0.00406,('REF-TREE_LT631211_Eukaryota|Amorphea|Obazoa|Opisthokonta|Holozoa|Choanozoa|Metazoa|Animalia|parahoxozoa|Cnidaria|Anthozoa|Hexacorallia|CS-clade|Scleractinia|g-Favites|Favites-abdita_1-1800____size_1_length_1799':0.00614,(((('REF-TREE_AF052894_Eukaryota|Amorphea|Obazoa|Opisthokonta|Holozoa|Choanozoa|Metazoa|Animalia|parahoxozoa|Cnidaria|Anthozoa|Hexacorallia|CS-clade|Corallimorpharia|g-Discosoma|isolate_DiscBRD_1-1801____size_2_length_1800':0.0,'REF-TREE_EF589068_Eukaryota|Amorphea|Obazoa|Opisthokonta|Holozoa|Choanozoa|Metazoa|Animalia|parahoxozoa|Cnidaria|Anthozoa|Hexacorallia|CS-clade|Corallimorpharia|g-Discosoma|Discosoma-neglecta_3-1676____size_2_length_1673':0.0235)[&label="100/0.72"]:0.002,'REF-TREE_EF589067_Eukaryota|Amorphea|Obazoa|Opisthokonta|Holozoa|Choanozoa|Metazoa|Animalia|parahoxozoa|Cnidaria|Anthozoa|Hexacorallia|CS-clade|Corallimorpharia|g-Ricordea|Ricordea-florida_10-1777____size_1_length_1767':0.03642)[&label="100/0.49"]:0.00122,'REF-TREE_EF589072_Eukaryota|Amorphea|Obazoa|Opisthokonta|Holozoa|Choanozoa|Metazoa|Animalia|parahoxozoa|Cnidaria|Anthozoa|Hexacorallia|CS-clade|Corallimorpharia|g-Rhodactis|Rhodactis-rhodostoma_11-1758____size_1_length_1747':0.00729)[&label="100/0.62"]:0.00382,('REF-TREE_EF589071_Eukaryota|Amorphea|Obazoa|Opisthokonta|Holozoa|Choanozoa|Metazoa|Animalia|parahoxozoa|Cnidaria|Anthozoa|Hexacorallia|CS-clade|Corallimorpharia|g-Amplexidiscus|Amplexidiscus-fenestrafer_13-1761____size_1_length_1748':0.03591,'REF-TREE_EF589073_Eukaryota|Amorphea|Obazoa|Opisthokonta|Holozoa|Choanozoa|Metazoa|Animalia|parahoxozoa|Cnidaria|Anthozoa|Hexacorallia|CS-clade|Corallimorpharia|g-Metarhodactis|isolate_HC-2007a_11-1655____size_1_length_1644':0.01433)[&label="100/1.0"]:0.02645)[&label="100/0.92"]:0.0127)[&label="79/0.81"]:0.00404)[&label="31/0.47"]:5.2E-4)[&label="97/0.56"]:6.4E-4,'REF-TREE_AY026382_Eukaryota|Amorphea|Obazoa|Opisthokonta|Holozoa|Choanozoa|Metazoa|Animalia|parahoxozoa|Cnidaria|Anthozoa|Hexacorallia|CS-clade|Scleractinia|g-Orbicella|Orbicella-franksi_21-1818____size_4_length_1797':0.00518)[&label="97/0.56"]:6.8E-4,'REF-TREE_LT631187_Eukaryota|Amorphea|Obazoa|Opisthokonta|Holozoa|Choanozoa|Metazoa|Animalia|parahoxozoa|Cnidaria|Anthozoa|Hexacorallia|CS-clade|Scleractinia|g-Blastomussa|Blastomussa-wellsi_1-1800____size_1_length_1799':0.01061)[&label="84/0.56"]:0.0,(('REF-TREE_EF589074_Eukaryota|Amorphea|Obazoa|Opisthokonta|Holozoa|Choanozoa|Metazoa|Animalia|parahoxozoa|Cnidaria|Anthozoa|Hexacorallia|CS-clade|Scleractinia|g-Fungiacyathus|Fungiacyathus-marenzelleri_1-1813____size_2_length_1812':0.00325,'REF-TREE_LT631109_Eukaryota|Amorphea|Obazoa|Opisthokonta|Holozoa|Choanozoa|Metazoa|Animalia|parahoxozoa|Cnidaria|Anthozoa|Hexacorallia|CS-clade|Scleractinia|agariciids|g-Agaricia|Agaricia-humilis_1-1797____size_1_length_1796':0.00129)[&label="100/1.0"]:0.00526,'REF-TREE_LT631111_Eukaryota|Amorphea|Obazoa|Opisthokonta|Holozoa|Choanozoa|Metazoa|Animalia|parahoxozoa|Cnidaria|Anthozoa|Hexacorallia|CS-clade|Scleractinia|agariciids|g-Helioseris|Helioseris-cucullata_1-1797____size_1_length_1796':0.00523)[&label="95/0.74"]:0.00331)[&label="44/0.54"]:0.00127,('REF-TREE_JQ688008_Eukaryota|Amorphea|Obazoa|Opisthokonta|Holozoa|Choanozoa|Metazoa|Animalia|parahoxozoa|Cnidaria|Anthozoa|Hexacorallia|CS-clade|Scleractinia|g-Tubastraea|Tubastraea-coccinea_0-1796____size_2_length_1796':0.00194,('REF-TREE_KJ483005_Eukaryota|Amorphea|Obazoa|Opisthokonta|Holozoa|Choanozoa|Metazoa|Animalia|parahoxozoa|Cnidaria|Anthozoa|Hexacorallia|CS-clade|Scleractinia|g-Meandrina|Meandrina-meandrites_2-1741____size_2_length_1739':0.00229,'REF-TREE_LT631253_Eukaryota|Amorphea|Obazoa|Opisthokonta|Holozoa|Choanozoa|Metazoa|Animalia|parahoxozoa|Cnidaria|Anthozoa|Hexacorallia|CS-clade|Scleractinia|g-Sclerophyllia|Sclerophyllia-maxima_1-1824____size_1_length_1823':0.07923)[&label="86/0.17"]:9.9E-4)[&label="55/0.16"]:6.5E-4)[&label="26/0.58"]:0.0,(('REF-TREE_AF052884_Eukaryota|Amorphea|Obazoa|Opisthokonta|Holozoa|Choanozoa|Metazoa|Animalia|parahoxozoa|Cnidaria|Anthozoa|Hexacorallia|CS-clade|Scleractinia|g-Lobactis|Lobactis-scutaria_1-1797____size_5_length_1796':0.00194,'REF-TREE_Z92907_Eukaryota|Amorphea|Obazoa|Opisthokonta|Holozoa|Choanozoa|Metazoa|Animalia|parahoxozoa|Cnidaria|Anthozoa|Hexacorallia|CS-clade|Scleractinia|g-Rhizopsammia|Rhizopsammia-minuta_1-1797____size_1_length_1796':0.00718)[&label="100/0.75"]:0.00129,'REF-TREE_AY039209_Eukaryota|Amorphea|Obazoa|Opisthokonta|Holozoa|Choanozoa|Metazoa|Animalia|parahoxozoa|Cnidaria|Anthozoa|Hexacorallia|CS-clade|Scleractinia|g-Astrangia|Astrangia-poculata_1-1784____size_1_length_1783':0.00786)[&label="93/0.53"]:6.4E-4)[&label="75/0.68"]:0.00128,(('REF-TREE_AF052886_Eukaryota|Amorphea|Obazoa|Opisthokonta|Holozoa|Choanozoa|Metazoa|Animalia|parahoxozoa|Cnidaria|Anthozoa|Hexacorallia|CS-clade|Scleractinia|g-Ceratotrochus|Ceratotrochus-magnaghii_1-1814____size_1_length_1813':0.0167,('REF-TREE_AJ133555_Eukaryota|Amorphea|Obazoa|Opisthokonta|Holozoa|Choanozoa|Metazoa|Animalia|parahoxozoa|Cnidaria|Anthozoa|Hexacorallia|CS-clade|Scleractinia|flabellids|g-Javania|Javania-insignis_1-1804____size_1_length_1803':0.00863,'REF-TREE_MT280735_Eukaryota|Amorphea|Obazoa|Opisthokonta|Holozoa|Choanozoa|Metazoa|Animalia|parahoxozoa|Cnidaria|Anthozoa|Hexacorallia|CS-clade|Scleractinia|flabellids|g-Flabellum|Flabellum-chunii_1-1724____size_1_length_1723':0.00177)[&label="100/1.0"]:0.00916)[&label="100/0.65"]:0.00366,('REF-TREE_Z92904_Eukaryota|Amorphea|Obazoa|Opisthokonta|Holozoa|Choanozoa|Metazoa|Animalia|parahoxozoa|Cnidaria|Anthozoa|Hexacorallia|Actiniaria|Enthemonae|g-Epiactis|Epiactis-japonica_1-1792____size_1_length_1791':0.01463,'REF-TREE_Z92906_Eukaryota|Amorphea|Obazoa|Opisthokonta|Holozoa|Choanozoa|Metazoa|Animalia|parahoxozoa|Cnidaria|Anthozoa|Hexacorallia|CS-clade|Scleractinia|g-Tubastraea|Tubastraea-coccinea_1-1789____size_1_length_1788':0.02272)[&label="98/0.56"]:0.00261)[&label="97/0.47"]:0.00125)[&label="97/0.84"]:8.2E-4,('REF-TREE_LT631019_Eukaryota|Amorphea|Obazoa|Opisthokonta|Holozoa|Choanozoa|Metazoa|Animalia|parahoxozoa|Cnidaria|Anthozoa|Hexacorallia|CS-clade|Scleractinia|poritids|g-Porites|Porites-fontanesii_1-1798____size_4_length_1797':0.00513,'REF-TREE_KJ483007_Eukaryota|Amorphea|Obazoa|Opisthokonta|Holozoa|Choanozoa|Metazoa|Animalia|parahoxozoa|Cnidaria|Anthozoa|Hexacorallia|CS-clade|Scleractinia|siderastreids|g-Siderastrea|Siderastrea-siderea_3-1753____size_1_length_1750':0.00532)[&label="97/0.09"]:0.00137)[&label="100/0.89"]:0.00575,'REF-TREE_KJ483027_Eukaryota|Amorphea|Obazoa|Opisthokonta|Holozoa|Choanozoa|Metazoa|Animalia|parahoxozoa|Cnidaria|Anthozoa|Hexacorallia|CS-clade|Corallimorpharia|g-Corallimorphus|Corallimorphus-profundus_1-1779____size_1_length_1778':0.0033)[&label="63/0.89"]:0.0,('REF-TREE_AF052895_Eukaryota|Amorphea|Obazoa|Opisthokonta|Holozoa|Choanozoa|Metazoa|Animalia|parahoxozoa|Cnidaria|Anthozoa|Hexacorallia|CS-clade|Corallimorpharia|g-Corynactis|Corynactis-californica_1-1799____size_2_length_1798':0.0,('REF-TREE_EF589065_Eukaryota|Amorphea|Obazoa|Opisthokonta|Holozoa|Choanozoa|Metazoa|Animalia|parahoxozoa|Cnidaria|Anthozoa|Hexacorallia|CS-clade|Corallimorpharia|g-Corynactis|Corynactis-viridis_1-1820____size_2_length_1819':0.00938,'REF-TREE_EF589066_Eukaryota|Amorphea|Obazoa|Opisthokonta|Holozoa|Choanozoa|Metazoa|Animalia|parahoxozoa|Cnidaria|Anthozoa|Hexacorallia|CS-clade|Corallimorpharia|g-Corallimorphus|Corallimorphus-pilatus_0-1758____size_1_length_1758':0.0578)[&label="100/0.58"]:0.00671)[&label="100/0.78"]:0.00912)[&label="100/0.93"]:0.0082,((('REF-TREE_AF100943_Eukaryota|Amorphea|Obazoa|Opisthokonta|Holozoa|Choanozoa|Metazoa|Animalia|parahoxozoa|Cnidaria|Anthozoa|Hexacorallia|Antipatharia|g-Antipathes|Antipathes-galapagensis_7-1805____size_24_length_1798':0.00523,'REF-TREE_Z92908_Eukaryota|Amorphea|Obazoa|Opisthokonta|Holozoa|Choanozoa|Metazoa|Animalia|parahoxozoa|Cnidaria|Anthozoa|Hexacorallia|Antipatharia|g-Antipathes|Antipathes-lata_1-1797____size_1_length_1796':0.00654)[&label="100/0.99"]:0.00403,((((('REF-TREE_AF052892_Eukaryota|Amorphea|Obazoa|Opisthokonta|Holozoa|Choanozoa|Metazoa|Animalia|parahoxozoa|Cnidaria|Anthozoa|Hexacorallia|Zoantharia|g-Palythoa|Palythoa-variabilis_1-1801____size_1_length_1800':0.03351,'REF-TREE_KC218422_Eukaryota|Amorphea|Obazoa|Opisthokonta|Holozoa|Choanozoa|Metazoa|Animalia|parahoxozoa|Cnidaria|Anthozoa|Hexacorallia|Zoantharia|g-Hydrozoanthus|Hydrozoanthus-tunicans_1-1756____size_3_length_1755':0.00964)[&label="99/0.94"]:0.01025,'REF-TREE_U42453_Eukaryota|Amorphea|Obazoa|Opisthokonta|Holozoa|Choanozoa|Metazoa|Animalia|parahoxozoa|Cnidaria|Anthozoa|Hexacorallia|Zoantharia|g-Parazoanthus|Parazoanthus-axinellae_1-1795____size_8_length_1794':0.00205)[&label="35/0.58"]:0.0,'REF-TREE_AF052893_Eukaryota|Amorphea|Obazoa|Opisthokonta|Holozoa|Choanozoa|Metazoa|Animalia|parahoxozoa|Cnidaria|Anthozoa|Hexacorallia|Zoantharia|g-Parazoanthus|isolate_Berntson-1998_1-1797____size_19_length_1796':0.00304)[&label="35/0.7"]:6.1E-4,'REF-TREE_KC218418_Eukaryota|Amorphea|Obazoa|Opisthokonta|Holozoa|Choanozoa|Metazoa|Animalia|parahoxozoa|Cnidaria|Anthozoa|Hexacorallia|Zoantharia|g-Parazoanthus|Parazoanthus-puertoricense_1-1755____size_1_length_1754':0.00566)[&label="100/0.97"]:0.00708,'REF-TREE_KC218424_Eukaryota|Amorphea|Obazoa|Opisthokonta|Holozoa|Choanozoa|Metazoa|Animalia|parahoxozoa|Cnidaria|Anthozoa|Hexacorallia|Zoantharia|g-Epizoanthus|Epizoanthus-illoricatus_1-1754____size_7_length_1753':0.00409)[&label="100/1.0"]:0.01711)[&label="71/0.81"]:0.00317,('REF-TREE_KJ483028_Eukaryota|Amorphea|Obazoa|Opisthokonta|Holozoa|Choanozoa|Metazoa|Animalia|parahoxozoa|Cnidaria|Anthozoa|Hexacorallia|g-Relicanthus|Relicanthus-daphneae_1-1760____size_1_length_1759':0.04469,((((((('REF-TREE_AF052898_Eukaryota|Amorphea|Obazoa|Opisthokonta|Holozoa|Choanozoa|Metazoa|Animalia|parahoxozoa|Cnidaria|Anthozoa|Ceriantharia|g-Ceriantheopsis|Ceriantheopsis-americana_1-1839____size_1_length_1838':0.0295,'REF-TREE_MN543674_Eukaryota|Amorphea|Obazoa|Opisthokonta|Holozoa|Choanozoa|Metazoa|Animalia|parahoxozoa|Cnidaria|Anthozoa|Ceriantharia|g-Botrucnidifer|isolate_1-ACFM-2019-Co2832_1-1610____size_1_length_1609':0.00597)[&label="99/0.69"]:0.00588,'REF-TREE_AF052897_Eukaryota|Amorphea|Obazoa|Opisthokonta|Holozoa|Choanozoa|Metazoa|Animalia|parahoxozoa|Cnidaria|Anthozoa|Ceriantharia|Cerianthus-borealis_1-1810____size_1_length_1809':0.10917)[&label="14/0.51"]:0.00242,('REF-TREE_AF358111_Eukaryota|Amorphea|Obazoa|Opisthokonta|Holozoa|Choanozoa|Metazoa|Animalia|parahoxozoa|Cnidaria|Anthozoa|Ceriantharia|g-Pachycerianthus|Pachycerianthus-fimbriatus_0-1814____size_4_length_1814':0.00612,'REF-TREE_AB859825_Eukaryota|Amorphea|Obazoa|Opisthokonta|Holozoa|Choanozoa|Metazoa|Animalia|parahoxozoa|Cnidaria|Anthozoa|Ceriantharia|g-Isarachnanthus|Isarachnanthus-maderensis_1-1605____size_2_length_1604':0.00651)[&label="77/0.38"]:8.4E-4)[&label="19/0.61"]:0.00153,'REF-TREE_MN543665_Eukaryota|Amorphea|Obazoa|Opisthokonta|Holozoa|Choanozoa|Metazoa|Animalia|parahoxozoa|Cnidaria|Anthozoa|Ceriantharia|g-Cerianthus|isolate_1-ACFM-2019-RS03_1-1604____size_2_length_1603':0.00512)[&label="19/0.82"]:0.0014,'REF-TREE_MN543663_Eukaryota|Amorphea|Obazoa|Opisthokonta|Holozoa|Choanozoa|Metazoa|Animalia|parahoxozoa|Cnidaria|Anthozoa|Ceriantharia|g-Botruanthus|Botruanthus-benedeni_1-1604____size_1_length_1603':0.00577)[&label="100/0.98"]:0.01876,'REF-TREE_Z86106_Eukaryota|Amorphea|Obazoa|Opisthokonta|Holozoa|Choanozoa|Metazoa|Animalia|parahoxozoa|Cnidaria|Anthozoa|Octocorallia|g-Virgularia|Virgularia-gustaviana_1-1804____size_1_length_1803':0.04407)[&label="100/0.97"]:0.0122,(('REF-TREE_KJ483030_Eukaryota|Amorphea|Obazoa|Opisthokonta|Holozoa|Choanozoa|Metazoa|Animalia|parahoxozoa|Cnidaria|Anthozoa|Hexacorallia|Actiniaria|Enthemonae|actinioids|Isosicyonis-alba_1-1866____size_1_length_1865':0.04033,'REF-TREE_KJ483033_Eukaryota|Amorphea|Obazoa|Opisthokonta|Holozoa|Choanozoa|Metazoa|Animalia|parahoxozoa|Cnidaria|Anthozoa|Hexacorallia|Actiniaria|Enthemonae|actinioids|g-Glyphoperidium|Glyphoperidium-bursa_0-1843____size_1_length_1843':0.17571)[&label="100/0.88"]:0.02718,(((((('REF-TREE_LT631080_Eukaryota|Amorphea|Obazoa|Opisthokonta|Holozoa|Choanozoa|Metazoa|Animalia|parahoxozoa|Cnidaria|Anthozoa|Hexacorallia|CS-clade|Scleractinia|acroporids|g-Alveopora|Alveopora-spongiosa_1-2014____size_1_length_2013':0.0075,'REF-TREE_LT631077_Eukaryota|Amorphea|Obazoa|Opisthokonta|Holozoa|Choanozoa|Metazoa|Animalia|parahoxozoa|Cnidaria|Anthozoa|Hexacorallia|CS-clade|Scleractinia|acroporids|g-Alveopora|isolate_GA051_1-2007____size_1_length_2006':0.0)[&label="100/0.56"]:0.00577,'REF-TREE_LT631078_Eukaryota|Amorphea|Obazoa|Opisthokonta|Holozoa|Choanozoa|Metazoa|Animalia|parahoxozoa|Cnidaria|Anthozoa|Hexacorallia|CS-clade|Scleractinia|acroporids|g-Alveopora|isolate_GA144_1-2002____size_1_length_2001':0.02219)[&label="100/1.0"]:0.10853,(('REF-TREE_LT631090_Eukaryota|Amorphea|Obazoa|Opisthokonta|Holozoa|Choanozoa|Metazoa|Animalia|parahoxozoa|Cnidaria|Anthozoa|Hexacorallia|CS-clade|Scleractinia|acroporids|g-Montipora|Montipora-hispida_1-1950____size_3_length_1949':5.6E-4,'REF-TREE_LT631091_Eukaryota|Amorphea|Obazoa|Opisthokonta|Holozoa|Choanozoa|Metazoa|Animalia|parahoxozoa|Cnidaria|Anthozoa|Hexacorallia|CS-clade|Scleractinia|acroporids|g-Montipora|Montipora-verrucosa_1-1937____size_1_length_1936':0.0025)[&label="95/0.61"]:0.0,'REF-TREE_LT631093_Eukaryota|Amorphea|Obazoa|Opisthokonta|Holozoa|Choanozoa|Metazoa|Animalia|parahoxozoa|Cnidaria|Anthozoa|Hexacorallia|CS-clade|Scleractinia|acroporids|g-Montipora|Montipora-australiensis_1-1943____size_1_length_1942':0.00169)[&label="100/1.0"]:0.11991)[&label="100/1.0"]:0.22916,'REF-TREE_LT631027_Eukaryota|Amorphea|Obazoa|Opisthokonta|Holozoa|Choanozoa|Metazoa|Animalia|parahoxozoa|Cnidaria|Anthozoa|Hexacorallia|CS-clade|Scleractinia|g-Gyrosmilia|Gyrosmilia-interrupta_1-1894____size_1_length_1893':0.10161)[&label="99/0.91"]:0.03439,'REF-TREE_EU190871_Eukaryota|Amorphea|Obazoa|Opisthokonta|Holozoa|Choanozoa|Metazoa|Animalia|parahoxozoa|Cnidaria|Anthozoa|Hexacorallia|Actiniaria|Enthemonae|actinioids|g-Phymanthus|Phymanthus-loligo_0-1837____size_1_length_1837':0.08434)[&label="94/0.84"]:0.01442,'REF-TREE_KJ483031_Eukaryota|Amorphea|Obazoa|Opisthokonta|Holozoa|Choanozoa|Metazoa|Animalia|parahoxozoa|Cnidaria|Anthozoa|Hexacorallia|Actiniaria|Enthemonae|actinioids|g-Haloclava|isolate_MRB-2014-haloclava_1-1800____size_1_length_1799':0.12084)[&label="100/0.89"]:0.02683)[&label="100/0.82"]:0.04486)[&label="81/0.57"]:0.00746)[&label="58/0.55"]:0.0072)[&label="30/0.44"]:7.4E-4)[&label="31/0.67"]:0.00251,(((((((('REF-TREE_KF155691_Eukaryota|Amorphea|Obazoa|Opisthokonta|Holozoa|Choanozoa|Metazoa|Animalia|parahoxozoa|Cnidaria|Anthozoa|Hexacorallia|Actiniaria|Anenthemonae|edwardsioids|g-Edwardsiella|Edwardsiella-lineata_7-1820____size_1_length_1813':6.4E-4,'REF-TREE_AF254378_Eukaryota|Amorphea|Obazoa|Opisthokonta|Holozoa|Choanozoa|Metazoa|Animalia|parahoxozoa|Cnidaria|Anthozoa|Hexacorallia|Actiniaria|Anenthemonae|edwardsioids|g-Edwardsiella|Edwardsiella-lineata_0-1717____size_1_length_1717':0.02206)[&label="88/0.37"]:6.3E-4,('REF-TREE_FJ913836_Eukaryota|Amorphea|Obazoa|Opisthokonta|Holozoa|Choanozoa|Metazoa|Animalia|parahoxozoa|Cnidaria|Anthozoa|Hexacorallia|Actiniaria|Anenthemonae|edwardsioids|g-Edwardsiella|Edwardsiella-lineata_0-1726____size_1_length_1726':0.00712,'REF-TREE_FJ899707_Eukaryota|Amorphea|Obazoa|Opisthokonta|Holozoa|Choanozoa|Metazoa|Animalia|parahoxozoa|Cnidaria|Anthozoa|Hexacorallia|Actiniaria|Anenthemonae|edwardsioids|g-Edwardsiella|Edwardsiella-lineata_0-1717____size_1_length_1717':0.02542)[&label="67/0.28"]:0.0)[&label="79/0.85"]:0.00128,('REF-TREE_GU473304_Eukaryota|Amorphea|Obazoa|Opisthokonta|Holozoa|Choanozoa|Metazoa|Animalia|parahoxozoa|Cnidaria|Anthozoa|Hexacorallia|Actiniaria|Anenthemonae|edwardsioids|g-Edwardsia|Edwardsia-japonica_2-1801____size_3_length_1799':0.00533,'REF-TREE_AF254377_Eukaryota|Amorphea|Obazoa|Opisthokonta|Holozoa|Choanozoa|Metazoa|Animalia|parahoxozoa|Cnidaria|Anthozoa|Hexacorallia|Actiniaria|Anenthemonae|edwardsioids|g-Edwardsia|Edwardsia-gilbertensis_0-1686____size_1_length_1686':0.00551)[&label="88/0.76"]:0.00201)[&label="100/0.99"]:0.00509,'REF-TREE_KJ483020_Eukaryota|Amorphea|Obazoa|Opisthokonta|Holozoa|Choanozoa|Metazoa|Animalia|parahoxozoa|Cnidaria|Anthozoa|Hexacorallia|Actiniaria|Anenthemonae|actinernoids|g-Halcurias|Halcurias-pilatus_1-1799____size_2_length_1798':0.00259)[&label="99/0.88"]:0.00141,'REF-TREE_KJ483024_Eukaryota|Amorphea|Obazoa|Opisthokonta|Holozoa|Choanozoa|Metazoa|Animalia|parahoxozoa|Cnidaria|Anthozoa|Hexacorallia|Actiniaria|Anenthemonae|actinernoids|g-Isactinernus|Isactinernus-quadrilobatus_0-1747____size_1_length_1747':0.00528)[&label="99/0.83"]:0.0,'REF-TREE_KJ483021_Eukaryota|Amorphea|Obazoa|Opisthokonta|Holozoa|Choanozoa|Metazoa|Animalia|parahoxozoa|Cnidaria|Anthozoa|Hexacorallia|Actiniaria|Anenthemonae|g-Synhalcurias|Synhalcurias-elegans_1-1798____size_1_length_1797':0.00582)[&label="100/0.82"]:0.00298,((((('REF-TREE_AF052891_Eukaryota|Amorphea|Obazoa|Opisthokonta|Holozoa|Choanozoa|Metazoa|Animalia|parahoxozoa|Cnidaria|Anthozoa|Hexacorallia|Actiniaria|Enthemonae|actinioids|g-Haloclava|isolate_HaloWH_1-1800____size_3_length_1799':0.00785,'REF-TREE_AF052896_Eukaryota|Amorphea|Obazoa|Opisthokonta|Holozoa|Choanozoa|Metazoa|Animalia|parahoxozoa|Cnidaria|Anthozoa|Hexacorallia|Actiniaria|Enthemonae|actinioids|g-Dactylanthus|Dactylanthus-antarcticus_1-1799____size_3_length_1798':0.00522)[&label="85/0.18"]:0.00113,(('REF-TREE_KJ483026_Eukaryota|Amorphea|Obazoa|Opisthokonta|Holozoa|Choanozoa|Metazoa|Animalia|parahoxozoa|Cnidaria|Anthozoa|Hexacorallia|Actiniaria|Enthemonae|actinioids|g-Harenactis|Harenactis-argentina_0-1765____size_1_length_1765':0.00696,'REF-TREE_EU190866_Eukaryota|Amorphea|Obazoa|Opisthokonta|Holozoa|Choanozoa|Metazoa|Animalia|parahoxozoa|Cnidaria|Anthozoa|Hexacorallia|Actiniaria|Enthemonae|actinioids|g-Liponema|Liponema-brevicornis_8-1778____size_1_length_1770':0.06626)[&label="55/0.06"]:0.00459,('REF-TREE_AJ133553_Eukaryota|Amorphea|Obazoa|Opisthokonta|Holozoa|Choanozoa|Metazoa|Animalia|parahoxozoa|Cnidaria|Anthozoa|Hexacorallia|Actiniaria|Enthemonae|actinioids|g-Paracondylactis|Paracondylactis-hertwigi_1-1797____size_1_length_1796':0.0137,'REF-TREE_Z21671_Eukaryota|Amorphea|Obazoa|Opisthokonta|Holozoa|Choanozoa|Metazoa|Animalia|parahoxozoa|Cnidaria|Anthozoa|Hexacorallia|Actiniaria|Enthemonae|actinioids|g-Anthopleura|Anthopleura-kurogane_1-1795____size_1_length_1794':0.01809)[&label="58/0.48"]:0.00337)[&label="80/0.34"]:0.00161)[&label="89/0.34"]:7.5E-4,(('REF-TREE_GU473310_Eukaryota|Amorphea|Obazoa|Opisthokonta|Holozoa|Choanozoa|Metazoa|Animalia|parahoxozoa|Cnidaria|Anthozoa|Hexacorallia|Actiniaria|Anenthemonae|edwardsioids|g-Metedwardsia|Metedwardsia-akkeshi_2-1801____size_5_length_1799':9.0E-4,'REF-TREE_EU190847_Eukaryota|Amorphea|Obazoa|Opisthokonta|Holozoa|Choanozoa|Metazoa|Animalia|parahoxozoa|Cnidaria|Anthozoa|Hexacorallia|Actiniaria|Enthemonae|actinioids|g-Anthopleura|Anthopleura-krebsi_2-1781____size_1_length_1779':0.0124)[&label="94/0.25"]:0.00108,((('REF-TREE_EU190845_Eukaryota|Amorphea|Obazoa|Opisthokonta|Holozoa|Choanozoa|Metazoa|Animalia|parahoxozoa|Cnidaria|Anthozoa|Hexacorallia|Actiniaria|Enthemonae|actinioids|g-Actinia|Actinia-fragacea_1-1768____size_1_length_1767':0.00575,'REF-TREE_AJ133552_Eukaryota|Amorphea|Obazoa|Opisthokonta|Holozoa|Choanozoa|Metazoa|Animalia|parahoxozoa|Cnidaria|Anthozoa|Hexacorallia|Actiniaria|Enthemonae|actinioids|g-Actinia|Actinia-equina_1-1797____size_1_length_1796':0.00196)[&label="90/0.74"]:0.00334,'REF-TREE_EU190854_Eukaryota|Amorphea|Obazoa|Opisthokonta|Holozoa|Choanozoa|Metazoa|Animalia|parahoxozoa|Cnidaria|Anthozoa|Hexacorallia|Actiniaria|Enthemonae|actinioids|g-Aulactinia|Aulactinia-verrucosa_10-1755____size_1_length_1745':0.01178)[&label="54/0.53"]:0.00118,('REF-TREE_FJ417089_Eukaryota|Amorphea|Obazoa|Opisthokonta|Holozoa|Choanozoa|Metazoa|Animalia|parahoxozoa|Cnidaria|Anthozoa|Hexacorallia|Actiniaria|Enthemonae|actinioids|g-Stichodactyla|Stichodactyla-haddoni_0-1790____size_2_length_1790':0.0025,'REF-TREE_EU190873_Eukaryota|Amorphea|Obazoa|Opisthokonta|Holozoa|Choanozoa|Metazoa|Animalia|parahoxozoa|Cnidaria|Anthozoa|Hexacorallia|Actiniaria|Enthemonae|actinioids|g-Stichodactyla|Stichodactyla-gigantea_0-1775____size_1_length_1775':0.00854)[&label="100/0.38"]:0.00325)[&label="52/0.37"]:6.6E-4)[&label="46/0.29"]:6.3E-4)[&label="78/0.45"]:0.00124,(('REF-TREE_EU190849_Eukaryota|Amorphea|Obazoa|Opisthokonta|Holozoa|Choanozoa|Metazoa|Animalia|parahoxozoa|Cnidaria|Anthozoa|Hexacorallia|Actiniaria|Enthemonae|actinioids|g-Anemonia|Anemonia-viridis_0-1775____size_1_length_1775':0.00261,'REF-TREE_X53498_Eukaryota|Amorphea|Obazoa|Opisthokonta|Holozoa|Choanozoa|Metazoa|Animalia|parahoxozoa|Cnidaria|Anthozoa|Hexacorallia|Actiniaria|Enthemonae|actinioids|g-Anemonia|Anemonia-sulcata|isolate_De-Wachter-1990_1-1798____size_1_length_1797':0.00718)[&label="100/0.91"]:0.00486,'REF-TREE_DQ683364_Eukaryota|Amorphea|Obazoa|Opisthokonta|Holozoa|Choanozoa|Metazoa|Animalia|parahoxozoa|Cnidaria|Anthozoa|Hexacorallia|Actiniaria|Anenthemonae|edwardsioids|g-Edwardsia|Edwardsia-sipunculoides_2-1808____size_1_length_1806':0.01247)[&label="89/0.63"]:0.00394)[&label="90/0.63"]:0.00326,(((((('REF-TREE_GU473307_Eukaryota|Amorphea|Obazoa|Opisthokonta|Holozoa|Choanozoa|Metazoa|Animalia|parahoxozoa|Cnidaria|Anthozoa|Hexacorallia|Actiniaria|Enthemonae|metridioids|g-Isanthus|Isanthus-capensis_33-1827____size_3_length_1794':0.00448,('REF-TREE_AY297437_Eukaryota|Amorphea|Obazoa|Opisthokonta|Holozoa|Choanozoa|Metazoa|Animalia|parahoxozoa|Cnidaria|Anthozoa|Hexacorallia|Actiniaria|Enthemonae|metridioids|g-Aiptasia|Aiptasia-pulchella_7-1808____size_8_length_1801':0.00388,'REF-TREE_FJ489438_Eukaryota|Amorphea|Obazoa|Opisthokonta|Holozoa|Choanozoa|Metazoa|Animalia|parahoxozoa|Cnidaria|Anthozoa|Hexacorallia|Actiniaria|Enthemonae|metridioids|g-Aiptasia|Aiptasia-mutabilis_0-1793____size_2_length_1793':0.00385)[&label="98/0.45"]:6.2E-4)[&label="50/0.29"]:0.0,((('REF-TREE_GU473303_Eukaryota|Amorphea|Obazoa|Opisthokonta|Holozoa|Choanozoa|Metazoa|Animalia|parahoxozoa|Cnidaria|Anthozoa|Hexacorallia|Actiniaria|Enthemonae|metridioids|g-Antipodactis|Antipodactis-awii_2-1800____size_13_length_1798':6.3E-4,'REF-TREE_GU473305_Eukaryota|Amorphea|Obazoa|Opisthokonta|Holozoa|Choanozoa|Metazoa|Animalia|parahoxozoa|Cnidaria|Anthozoa|Hexacorallia|Actiniaria|Enthemonae|metridioids|g-Sagartiogeton|Sagartiogeton-erythraios_2-1750____size_2_length_1748':0.0071)[&label="99/0.36"]:0.00143,('REF-TREE_KJ483015_Eukaryota|Amorphea|Obazoa|Opisthokonta|Holozoa|Choanozoa|Metazoa|Animalia|parahoxozoa|Cnidaria|Anthozoa|Hexacorallia|Actiniaria|Enthemonae|actinioids|g-Peachia|Peachia-cylindrica_1-1800____size_1_length_1799':0.00746,(((('REF-TREE_FJ489443_Eukaryota|Amorphea|Obazoa|Opisthokonta|Holozoa|Choanozoa|Metazoa|Animalia|parahoxozoa|Cnidaria|Anthozoa|Hexacorallia|Actiniaria|Enthemonae|metridioids|g-Calliactis|Calliactis-tricolor_1-1800____size_2_length_1799':0.00451,'REF-TREE_FJ489448_Eukaryota|Amorphea|Obazoa|Opisthokonta|Holozoa|Choanozoa|Metazoa|Animalia|parahoxozoa|Cnidaria|Anthozoa|Hexacorallia|Actiniaria|Enthemonae|metridioids|Hormathia-pectinata_4-1804____size_11_length_1800':0.00254)[&label="88/0.24"]:6.4E-4,'REF-TREE_EF589063_Eukaryota|Amorphea|Obazoa|Opisthokonta|Holozoa|Choanozoa|Metazoa|Animalia|parahoxozoa|Cnidaria|Anthozoa|Hexacorallia|Actiniaria|Enthemonae|metridioids|g-Bathyphellia|Bathyphellia-australis_9-1742____size_1_length_1733':0.05239)[&label="91/0.64"]:6.7E-4,('REF-TREE_FJ489450_Eukaryota|Amorphea|Obazoa|Opisthokonta|Holozoa|Choanozoa|Metazoa|Animalia|parahoxozoa|Cnidaria|Anthozoa|Hexacorallia|Actiniaria|Enthemonae|metridioids|g-Amphianthus|isolate_LG-2009_2-1797____size_4_length_1795':0.00419,(('REF-TREE_JF832980_Eukaryota|Amorphea|Obazoa|Opisthokonta|Holozoa|Choanozoa|Metazoa|Animalia|parahoxozoa|Cnidaria|Anthozoa|Hexacorallia|Actiniaria|Enthemonae|metridioids|g-Diadumene|isolate_ER-2012-aa1_1-1799____size_2_length_1798':0.01207,'REF-TREE_Z92905_Eukaryota|Amorphea|Obazoa|Opisthokonta|Holozoa|Choanozoa|Metazoa|Animalia|parahoxozoa|Cnidaria|Anthozoa|Hexacorallia|Actiniaria|Enthemonae|metridioids|g-Flosmaris|Flosmaris-mutsuensis_1-1801____size_1_length_1800':0.01425)[&label="100/0.34"]:0.00418,(('REF-TREE_AF052888_Eukaryota|Amorphea|Obazoa|Opisthokonta|Holozoa|Choanozoa|Metazoa|Animalia|parahoxozoa|Cnidaria|Anthozoa|Hexacorallia|Actiniaria|Enthemonae|actinostoloids|g-Stomphia|isolate_StomFHL_1-1818____size_1_length_1817':0.03219,'REF-TREE_GU473301_Eukaryota|Amorphea|Obazoa|Opisthokonta|Holozoa|Choanozoa|Metazoa|Animalia|parahoxozoa|Cnidaria|Anthozoa|Hexacorallia|Actiniaria|Enthemonae|actinostoloids|g-Antholoba|Antholoba-achates_0-1806____size_1_length_1806':0.04348)[&label="100/0.37"]:0.01019,'REF-TREE_AJ133554_Eukaryota|Amorphea|Obazoa|Opisthokonta|Holozoa|Choanozoa|Metazoa|Animalia|parahoxozoa|Cnidaria|Anthozoa|Hexacorallia|Actiniaria|Enthemonae|metridioids|g-Diadumene|Haliplanella-lucia_1-1825____size_2_length_1824':0.03293)[&label="100/0.42"]:0.00625)[&label="99/0.37"]:0.00504)[&label="82/0.32"]:0.00284)[&label="73/0.31"]:7.2E-4,('REF-TREE_EU190868_Eukaryota|Amorphea|Obazoa|Opisthokonta|Holozoa|Choanozoa|Metazoa|Animalia|parahoxozoa|Cnidaria|Anthozoa|Hexacorallia|Actiniaria|Enthemonae|metridioids|g-Nemanthus|Nemanthus-nitidus_0-1777____size_1_length_1777':0.00755,('REF-TREE_FJ489446_Eukaryota|Amorphea|Obazoa|Opisthokonta|Holozoa|Choanozoa|Metazoa|Animalia|parahoxozoa|Cnidaria|Anthozoa|Hexacorallia|Actiniaria|Enthemonae|metridioids|g-Hormathia|Hormathia-lacunifera_0-1805____size_2_length_1805':0.01066,('REF-TREE_FJ489436_Eukaryota|Amorphea|Obazoa|Opisthokonta|Holozoa|Choanozoa|Metazoa|Animalia|parahoxozoa|Cnidaria|Anthozoa|Hexacorallia|Actiniaria|Enthemonae|metridioids|g-Calliactis|Adamsia-palliata_5-1800____size_1_length_1795':0.00677,'REF-TREE_EU190842_Eukaryota|Amorphea|Obazoa|Opisthokonta|Holozoa|Choanozoa|Metazoa|Animalia|parahoxozoa|Cnidaria|Anthozoa|Hexacorallia|Actiniaria|Enthemonae|metridioids|g-Calliactis|Calliactis-parasitica_0-1779____size_1_length_1779':0.00423)[&label="100/0.93"]:0.00554)[&label="87/0.72"]:0.00406)[&label="79/0.58"]:0.00114)[&label="92/0.5"]:0.00196)[&label="87/0.49"]:0.00139)[&label="87/0.47"]:0.00103,'REF-TREE_JF832986_Eukaryota|Amorphea|Obazoa|Opisthokonta|Holozoa|Choanozoa|Metazoa|Animalia|parahoxozoa|Cnidaria|Anthozoa|Hexacorallia|Actiniaria|Enthemonae|metridioids|g-Diadumene|Diadumene-leucolena_0-1792____size_1_length_1792':0.00782)[&label="62/0.49"]:7.9E-4)[&label="91/0.58"]:7.3E-4,(('REF-TREE_GU473313_Eukaryota|Amorphea|Obazoa|Opisthokonta|Holozoa|Choanozoa|Metazoa|Animalia|parahoxozoa|Cnidaria|Anthozoa|Hexacorallia|Actiniaria|Enthemonae|metridioids|g-Cactosoma|isolate_ER-2010_0-1794____size_1_length_1794':0.00525,'REF-TREE_AF254380_Eukaryota|Amorphea|Obazoa|Opisthokonta|Holozoa|Choanozoa|Metazoa|Animalia|parahoxozoa|Cnidaria|Anthozoa|Hexacorallia|Actiniaria|Enthemonae|metridioids|g-Halcampoides|Halcampoides-purpurea_0-1732____size_1_length_1732':0.0104)[&label="100/0.47"]:0.00549,'REF-TREE_EU190876_Eukaryota|Amorphea|Obazoa|Opisthokonta|Holozoa|Choanozoa|Metazoa|Animalia|parahoxozoa|Cnidaria|Anthozoa|Hexacorallia|Actiniaria|Enthemonae|metridioids|g-Triactis|Triactis-producta_0-1771____size_1_length_1771':0.00857)[&label="30/0.29"]:5.3E-4)[&label="31/0.69"]:0.0,'REF-TREE_KJ483025_Eukaryota|Amorphea|Obazoa|Opisthokonta|Holozoa|Choanozoa|Metazoa|Animalia|parahoxozoa|Cnidaria|Anthozoa|Hexacorallia|Actiniaria|Enthemonae|metridioids|g-Viatrix|Viatrix-globulifera_0-1788____size_1_length_1788':0.00646)[&label="40/0.73"]:0.00146,'REF-TREE_EU190852_Eukaryota|Amorphea|Obazoa|Opisthokonta|Holozoa|Choanozoa|Metazoa|Animalia|parahoxozoa|Cnidaria|Anthozoa|Hexacorallia|Actiniaria|Enthemonae|metridioids|g-Boloceroides|Boloceroides-mcmurrichi_0-1778____size_1_length_1778':0.01508)[&label="92/0.76"]:7.2E-4,'REF-TREE_EU190869_Eukaryota|Amorphea|Obazoa|Opisthokonta|Holozoa|Choanozoa|Metazoa|Animalia|parahoxozoa|Cnidaria|Anthozoa|Hexacorallia|Actiniaria|Enthemonae|metridioids|g-Paraiptasia|isolate_MD-2008_0-1783____size_1_length_1783':0.00941)[&label="99/0.78"]:0.00417)[&label="90/0.76"]:0.00349)[&label="35/0.82"]:7.9E-4,'REF-TREE_GU473308_Eukaryota|Amorphea|Obazoa|Opisthokonta|Holozoa|Choanozoa|Metazoa|Animalia|parahoxozoa|Cnidaria|Anthozoa|Hexacorallia|Actiniaria|Enthemonae|actinostoloids|g-Anthosactis|Anthosactis-janmayeni_2-1800____size_2_length_1798':0.00548)[&label="89/0.83"]:0.00533)[&label="100/0.96"]:0.01146,(((((((((((((('REF-TREE_AJ133544_Eukaryota|Amorphea|Obazoa|Opisthokonta|Holozoa|Choanozoa|Metazoa|Animalia|parahoxozoa|Cnidaria|Anthozoa|Octocorallia|g-Pseudocladochonus|Pseudocladochonus-hicksoni_1-1825____size_1_length_1824':0.00573,'REF-TREE_Z49195_Eukaryota|Amorphea|Obazoa|Opisthokonta|Holozoa|Choanozoa|Metazoa|Animalia|parahoxozoa|Cnidaria|Anthozoa|Octocorallia|g-Bellonella|Bellonella-rigida_1-1821____size_4_length_1820':0.00199)[&label="92/0.51"]:0.0012,'REF-TREE_AJ133548_Eukaryota|Amorphea|Obazoa|Opisthokonta|Holozoa|Choanozoa|Metazoa|Animalia|parahoxozoa|Cnidaria|Anthozoa|Octocorallia|g-Acabaria|Acabaria-formosa_1-1820____size_3_length_1819':0.0051)[&label="76/0.4"]:0.0,(('REF-TREE_HM067606_Eukaryota|Amorphea|Obazoa|Opisthokonta|Holozoa|Choanozoa|Metazoa|Animalia|parahoxozoa|Cnidaria|Anthozoa|Octocorallia|g-Sarcophyton|isolate_JY-2010-2-133_1-1813____size_5_length_1812':0.00504,'REF-TREE_AF052931_Eukaryota|Amorphea|Obazoa|Opisthokonta|Holozoa|Choanozoa|Metazoa|Animalia|parahoxozoa|Cnidaria|Anthozoa|Octocorallia|g-Xenia|isolate_XeniaTG_0-1817____size_1_length_1817':0.00838)[&label="83/0.22"]:0.00135,'REF-TREE_AF052909_Eukaryota|Amorphea|Obazoa|Opisthokonta|Holozoa|Choanozoa|Metazoa|Animalia|parahoxozoa|Cnidaria|Anthozoa|Octocorallia|g-Tubipora|Tubipora-musica|isolate_Berntson-1998-Oct49_1-1823____size_1_length_1822':0.00573)[&label="81/0.2"]:0.0)[&label="89/0.42"]:6.4E-4,('REF-TREE_JQ688007_Eukaryota|Amorphea|Obazoa|Opisthokonta|Holozoa|Choanozoa|Metazoa|Animalia|parahoxozoa|Cnidaria|Anthozoa|Octocorallia|g-Alcyonium|Alcyonium-gracillimum_0-1821____size_2_length_1821':0.00207,'REF-TREE_AJ133550_Eukaryota|Amorphea|Obazoa|Opisthokonta|Holozoa|Choanozoa|Metazoa|Animalia|parahoxozoa|Cnidaria|Anthozoa|Octocorallia|g-Dendronephthya|Dendronephthya-putteri_1-1823____size_1_length_1822':0.01113)[&label="87/0.57"]:0.0031)[&label="93/0.51"]:6.2E-4,((('REF-TREE_AY962532_Eukaryota|Amorphea|Obazoa|Opisthokonta|Holozoa|Choanozoa|Metazoa|Animalia|parahoxozoa|Cnidaria|Anthozoa|Octocorallia|g-Echinogorgia|Echinogorgia-aurantiaca_1-1825_-__size_3_length_1824':0.00493,'REF-TREE_AY962536_Eukaryota|Amorphea|Obazoa|Opisthokonta|Holozoa|Choanozoa|Metazoa|Animalia|parahoxozoa|Cnidaria|Anthozoa|Octocorallia|g-Melithaea|Melithaea-rubeola_1-1824_-__size_1_length_1823':0.00894)[&label="100/0.85"]:0.00204,('REF-TREE_AF052908_Eukaryota|Amorphea|Obazoa|Opisthokonta|Holozoa|Choanozoa|Metazoa|Animalia|parahoxozoa|Cnidaria|Anthozoa|Octocorallia|g-Taiaroa|Taiaroa-tauhou_1-1824____size_12_length_1823':0.00378,'REF-TREE_KJ411642_Eukaryota|Amorphea|Obazoa|Opisthokonta|Holozoa|Choanozoa|Metazoa|Animalia|parahoxozoa|Cnidaria|Anthozoa|Octocorallia|g-Antillogorgia|Antillogorgia-bipinnata_0-1745____size_1_length_1745':0.0019)[&label="52/0.15"]:0.0)[&label="69/0.51"]:0.0,'REF-TREE_Z92900_Eukaryota|Amorphea|Obazoa|Opisthokonta|Holozoa|Choanozoa|Metazoa|Animalia|parahoxozoa|Cnidaria|Anthozoa|Octocorallia|g-Calicogorgia|Calicogorgia-granulosa_1-1818____size_1_length_1817':0.00899)[&label="88/0.56"]:0.0)[&label="94/0.82"]:6.3E-4,'REF-TREE_AJ133545_Eukaryota|Amorphea|Obazoa|Opisthokonta|Holozoa|Choanozoa|Metazoa|Animalia|parahoxozoa|Cnidaria|Anthozoa|Octocorallia|g-Acalycigorgia|Acalycigorgia-inermis_1-1821____size_6_length_1820':0.00315)[&label="59/0.87"]:0.0,'REF-TREE_AF052926_Eukaryota|Amorphea|Obazoa|Opisthokonta|Holozoa|Choanozoa|Metazoa|Animalia|parahoxozoa|Cnidaria|Anthozoa|Octocorallia|g-Eunicea|Eunicea-laciniata_15-1837____size_2_length_1822':0.00575)[&label="70/0.94"]:7.7E-4,'REF-TREE_FJ389267_Eukaryota|Amorphea|Obazoa|Opisthokonta|Holozoa|Choanozoa|Metazoa|Animalia|parahoxozoa|Cnidaria|Anthozoa|Octocorallia|g-Leptogorgia|Leptogorgia-capverdensis_1-1742____size_1_length_1741':0.00501)[&label="100/1.0"]:0.03391,'REF-TREE_AF052912_Eukaryota|Amorphea|Obazoa|Opisthokonta|Holozoa|Choanozoa|Metazoa|Animalia|parahoxozoa|Cnidaria|Anthozoa|Octocorallia|g-Briareum|Briareum-asbestinum_1-1808____size_1_length_1807':0.0228)[&label="93/0.95"]:0.00671,('REF-TREE_AF052936_Eukaryota|Amorphea|Obazoa|Opisthokonta|Holozoa|Choanozoa|Metazoa|Animalia|parahoxozoa|Cnidaria|Anthozoa|Octocorallia|g-Junceella|isolate_JuncellaTG_0-1792____size_1_length_1792':5.8E-4,('REF-TREE_AF052937_Eukaryota|Amorphea|Obazoa|Opisthokonta|Holozoa|Choanozoa|Metazoa|Animalia|parahoxozoa|Cnidaria|Anthozoa|Octocorallia|g-Junceella|Junceella-racemosa_1-1800____size_1_length_1799':0.00894,'REF-TREE_FJ642933_Eukaryota|Amorphea|Obazoa|Opisthokonta|Holozoa|Choanozoa|Metazoa|Animalia|parahoxozoa|Cnidaria|Anthozoa|Octocorallia|g-Ellisella|isolate_DFH11-8B_2-1760____size_2_length_1758':0.0147)[&label="100/0.68"]:0.00356)[&label="97/0.7"]:0.00305)[&label="84/0.82"]:0.00146,(((('REF-TREE_AF052935_Eukaryota|Amorphea|Obazoa|Opisthokonta|Holozoa|Choanozoa|Metazoa|Animalia|parahoxozoa|Cnidaria|Anthozoa|Octocorallia|g-Virgularia|isolate_VirgulariaUCSD_1-1804____size_1_length_1803':0.0146,'REF-TREE_AF052934_Eukaryota|Amorphea|Obazoa|Opisthokonta|Holozoa|Choanozoa|Metazoa|Animalia|parahoxozoa|Cnidaria|Anthozoa|Octocorallia|g-Stylatula|isolate_StylatulaUCSD_1-1798____size_1_length_1797':0.00469)[&label="100/0.72"]:0.00202,((('REF-TREE_AF052581_Eukaryota|Amorphea|Obazoa|Opisthokonta|Holozoa|Choanozoa|Metazoa|Animalia|parahoxozoa|Cnidaria|Anthozoa|Octocorallia|g-Renilla|Renilla-reniformis_1-1800____size_1_length_1799':0.01745,'REF-TREE_AF052911_Eukaryota|Amorphea|Obazoa|Opisthokonta|Holozoa|Choanozoa|Metazoa|Animalia|parahoxozoa|Cnidaria|Anthozoa|Octocorallia|g-Protoptilum|isolate_BI101-3_1-1799____size_1_length_1798':0.00584)[&label="73/0.12"]:0.00132,'REF-TREE_Z92903_Eukaryota|Amorphea|Obazoa|Opisthokonta|Holozoa|Choanozoa|Metazoa|Animalia|parahoxozoa|Cnidaria|Anthozoa|Octocorallia|g-Leioptilus|Leioptilus-fimbriatus_1-1798____size_1_length_1797':0.04254)[&label="71/0.09"]:8.0E-4,'REF-TREE_AY838561_Eukaryota|Amorphea|Obazoa|Opisthokonta|Holozoa|Choanozoa|Metazoa|Animalia|parahoxozoa|Cnidaria|Anthozoa|Octocorallia|g-Pennatula|isolate_KS-2005-SeqK-2_19-1801____size_1_length_1782':0.01848)[&label="70/0.14"]:5.0E-4)[&label="90/0.58"]:0.00285,'REF-TREE_AF052910_Eukaryota|Amorphea|Obazoa|Opisthokonta|Holozoa|Choanozoa|Metazoa|Animalia|parahoxozoa|Cnidaria|Anthozoa|Octocorallia|g-Acanthoptilum|isolate_AcanthopUCSD_1-1802____size_1_length_1801':0.04819)[&label="85/0.54"]:9.9E-4,('REF-TREE_AF052933_Eukaryota|Amorphea|Obazoa|Opisthokonta|Holozoa|Choanozoa|Metazoa|Animalia|parahoxozoa|Cnidaria|Anthozoa|Octocorallia|g-Anthoptilum|Anthoptilum-grandiflorum_1-1800____size_1_length_1799':0.00328,'REF-TREE_AJ133551_Eukaryota|Amorphea|Obazoa|Opisthokonta|Holozoa|Choanozoa|Metazoa|Animalia|parahoxozoa|Cnidaria|Anthozoa|Octocorallia|g-Virgularia|Virgularia-juncea_1-1799____size_1_length_1798':0.01973)[&label="100/0.74"]:0.00554)[&label="98/0.55"]:0.00267)[&label="93/0.63"]:0.00149,'REF-TREE_AF052914_Eukaryota|Amorphea|Obazoa|Opisthokonta|Holozoa|Choanozoa|Metazoa|Animalia|parahoxozoa|Cnidaria|Anthozoa|Octocorallia|g-Telestula|isolate_OAS28_4-1802____size_2_length_1798':0.01181)[&label="97/0.63"]:0.00196,('REF-TREE_AF052915_Eukaryota|Amorphea|Obazoa|Opisthokonta|Holozoa|Choanozoa|Metazoa|Animalia|parahoxozoa|Cnidaria|Anthozoa|Octocorallia|g-Erythropodium|Erythropodium-caribaeorum_1-1799____size_1_length_1798':0.00731,((('REF-TREE_AY838559_Eukaryota|Amorphea|Obazoa|Opisthokonta|Holozoa|Choanozoa|Metazoa|Animalia|parahoxozoa|Cnidaria|Anthozoa|Octocorallia|g-Paragorgia|Paragorgia-arborea_2-1799____size_1_length_1797':0.0039,(((('REF-TREE_AF052903_Eukaryota|Amorphea|Obazoa|Opisthokonta|Holozoa|Choanozoa|Metazoa|Animalia|parahoxozoa|Cnidaria|Anthozoa|Octocorallia|g-Dendrobrachia|Dendrobrachia-paucispina_1-1803____size_2_length_1802':0.01051,'REF-TREE_AF052918_Eukaryota|Amorphea|Obazoa|Opisthokonta|Holozoa|Choanozoa|Metazoa|Animalia|parahoxozoa|Cnidaria|Anthozoa|Octocorallia|g-Corallium|Corallium-kishinouyei_1-1801____size_1_length_1800':0.00315)[&label="100/0.89"]:0.002,'REF-TREE_AY838563_Eukaryota|Amorphea|Obazoa|Opisthokonta|Holozoa|Choanozoa|Metazoa|Animalia|parahoxozoa|Cnidaria|Anthozoa|Octocorallia|g-Paragorgia|Paragorgia-arborea_2-1800____size_2_length_1798':0.0038)[&label="100/0.79"]:0.00223,('REF-TREE_AY838564_Eukaryota|Amorphea|Obazoa|Opisthokonta|Holozoa|Choanozoa|Metazoa|Animalia|parahoxozoa|Cnidaria|Anthozoa|Octocorallia|g-Anthomastus|isolate_KS-2005-SeqM-2_2-1792____size_1_length_1790':0.01381,'REF-TREE_AF052881_Eukaryota|Amorphea|Obazoa|Opisthokonta|Holozoa|Choanozoa|Metazoa|Animalia|parahoxozoa|Cnidaria|Anthozoa|Octocorallia|g-Anthomastus|isolate_LAD64_1-1798____size_1_length_1797':0.02263)[&label="100/0.87"]:0.00503)[&label="100/0.99"]:0.015,'REF-TREE_AY838562_Eukaryota|Amorphea|Obazoa|Opisthokonta|Holozoa|Choanozoa|Metazoa|Animalia|parahoxozoa|Cnidaria|Anthozoa|Octocorallia|g-Paragorgia|Paragorgia-johnsoni_3-1733____size_1_length_1730':0.04641)[&label="93/0.97"]:0.01135)[&label="93/0.95"]:0.01517,'REF-TREE_AF052904_Eukaryota|Amorphea|Obazoa|Opisthokonta|Holozoa|Choanozoa|Metazoa|Animalia|parahoxozoa|Cnidaria|Anthozoa|Octocorallia|g-Umbellula|isolate_Oct18-2_1-1802____size_1_length_1801':0.08645)[&label="62/0.89"]:0.00385,((('REF-TREE_AF052916_Eukaryota|Amorphea|Obazoa|Opisthokonta|Holozoa|Choanozoa|Metazoa|Animalia|parahoxozoa|Cnidaria|Anthozoa|Octocorallia|g-Orstomisis|Orstomisis-crosnieri_15-1814____size_4_length_1799':0.0028,'REF-TREE_GU188959_Eukaryota|Amorphea|Obazoa|Opisthokonta|Holozoa|Choanozoa|Metazoa|Animalia|parahoxozoa|Cnidaria|Anthozoa|Octocorallia|g-Lepidisis|isolate_BAL208-3_1-1756____size_1_length_1755':0.00628)[&label="59/0.53"]:9.6E-4,'REF-TREE_FJ358837_Eukaryota|Amorphea|Obazoa|Opisthokonta|Holozoa|Choanozoa|Metazoa|Animalia|parahoxozoa|Cnidaria|Anthozoa|Octocorallia|isolate_Keratoisidinae-BAL208-1_0-1705____size_2_length_1705':0.00433)[&label="100/1.0"]:0.01724,((((('REF-TREE_AF052905_Eukaryota|Amorphea|Obazoa|Opisthokonta|Holozoa|Choanozoa|Metazoa|Animalia|parahoxozoa|Cnidaria|Anthozoa|Octocorallia|g-Narella|Narella-bowersi_1-1799____size_1_length_1798':0.00342,'REF-TREE_AF052882_Eukaryota|Amorphea|Obazoa|Opisthokonta|Holozoa|Choanozoa|Metazoa|Animalia|parahoxozoa|Cnidaria|Anthozoa|Octocorallia|g-Narella|Narella-nuttingi_13-1810____size_2_length_1797':0.00374)[&label="100/0.7"]:0.00366,'REF-TREE_FJ358842_Eukaryota|Amorphea|Obazoa|Opisthokonta|Holozoa|Choanozoa|Metazoa|Animalia|parahoxozoa|Cnidaria|Anthozoa|Octocorallia|g-Primnoa|Primnoa-pacifica_0-1653____size_1_length_1653':0.00495)[&label="68/0.68"]:0.00262,'REF-TREE_FJ526218_Eukaryota|Amorphea|Obazoa|Opisthokonta|Holozoa|Choanozoa|Metazoa|Animalia|parahoxozoa|Cnidaria|Anthozoa|Octocorallia|g-Thouarella|Thouarella-grasshoffi_1-1756____size_1_length_1755':0.01675)[&label="98/0.86"]:0.00306,'REF-TREE_FJ358839_Eukaryota|Amorphea|Obazoa|Opisthokonta|Holozoa|Choanozoa|Metazoa|Animalia|parahoxozoa|Cnidaria|Anthozoa|Octocorallia|g-Calyptrophora|Calyptrophora-microdentata_0-1721____size_3_length_1721':0.00901)[&label="100/0.99"]:0.01442,(('REF-TREE_AF052913_Eukaryota|Amorphea|Obazoa|Opisthokonta|Holozoa|Choanozoa|Metazoa|Animalia|parahoxozoa|Cnidaria|Anthozoa|Octocorallia|g-Chrysogorgia|Chrysogorgia-chryseis_1-1797____size_1_length_1796':0.00786,'REF-TREE_FJ358835_Eukaryota|Amorphea|Obazoa|Opisthokonta|Holozoa|Choanozoa|Metazoa|Animalia|parahoxozoa|Cnidaria|Anthozoa|Octocorallia|g-Chrysogorgia|isolate_SCF-2009-MOL301-2_0-1696____size_1_length_1696':0.01056)[&label="100/0.97"]:0.00733,('REF-TREE_FJ526212_Eukaryota|Amorphea|Obazoa|Opisthokonta|Holozoa|Choanozoa|Metazoa|Animalia|parahoxozoa|Cnidaria|Anthozoa|Octocorallia|g-Radicipes|isolate_VER204-1_2-1755____size_2_length_1753':0.02212,'REF-TREE_FJ526214_Eukaryota|Amorphea|Obazoa|Opisthokonta|Holozoa|Choanozoa|Metazoa|Animalia|parahoxozoa|Cnidaria|Anthozoa|Octocorallia|g-Metallogorgia|Metallogorgia-melanotrichos_2-1755____size_4_length_1753':0.01096)[&label="100/0.66"]:0.00395)[&label="100/1.0"]:0.02297)[&label="100/0.95"]:0.01324)[&label="60/0.87"]:0.00638)[&label="98/0.78"]:0.00475)[&label="92/0.75"]:0.00126)[&label="92/0.97"]:0.00449,'REF-TREE_JN874924_Eukaryota|Amorphea|Obazoa|Opisthokonta|Holozoa|Choanozoa|Metazoa|Animalia|parahoxozoa|Cnidaria|Anthozoa|Octocorallia|g-Ifalukella|Ifalukella-yanii_0-1722____size_1_length_1722':0.00595)[&label="100/0.99"]:0.02291)[&label="100/0.89"]:0.00787,(((((('REF-TREE_AF358106_Eukaryota|Amorphea|Obazoa|Opisthokonta|Holozoa|Choanozoa|Metazoa|Animalia|parahoxozoa|Cnidaria|Medusozoa|Cubozoa|Carybdeida|g-Alatina|Carybdea-marsupialis_7-1821____size_1_length_1814':0.02236,'REF-TREE_LC047805_Eukaryota|Amorphea|Obazoa|Opisthokonta|Holozoa|Choanozoa|Metazoa|Animalia|parahoxozoa|Cnidaria|Medusozoa|Cubozoa|Carybdeida|g-Alatina|Alatina-philippina_2-1813____size_2_length_1811':0.03419)[&label="100/0.77"]:0.00509,'REF-TREE_GQ849082_Eukaryota|Amorphea|Obazoa|Opisthokonta|Holozoa|Choanozoa|Metazoa|Animalia|parahoxozoa|Cnidaria|Medusozoa|Cubozoa|Carybdeida|g-Alatina|Alatina-moseri_1-1798____size_1_length_1797':0.00418)[&label="100/1.0"]:0.02923,((('REF-TREE_AF358105_Eukaryota|Amorphea|Obazoa|Opisthokonta|Holozoa|Choanozoa|Metazoa|Animalia|parahoxozoa|Cnidaria|Medusozoa|Cubozoa|Carybdeida|Carukiidae|g-Gerongia|Gerongia-rifkinae_7-1814____size_3_length_1807':0.00262,'REF-TREE_AF358107_Eukaryota|Amorphea|Obazoa|Opisthokonta|Holozoa|Choanozoa|Metazoa|Animalia|parahoxozoa|Cnidaria|Medusozoa|Cubozoa|Carybdeida|Carukiidae|g-Carukia|Carukia-barnesi_0-1782____size_1_length_1782':0.00375)[&label="100/1.0"]:0.02808,(('REF-TREE_AF358108_Eukaryota|Amorphea|Obazoa|Opisthokonta|Holozoa|Choanozoa|Metazoa|Animalia|parahoxozoa|Cnidaria|Medusozoa|Cubozoa|Carybdeida|g-Carybdea|Carybdea-rastonii|isolate_Collins-2001_7-1810____size_5_length_1803':0.00156,('REF-TREE_AY920774_Eukaryota|Amorphea|Obazoa|Opisthokonta|Holozoa|Choanozoa|Metazoa|Animalia|parahoxozoa|Cnidaria|Medusozoa|Cubozoa|Carybdeida|g-Carybdea|isolate_2-AGC-2005_9-1795____size_1_length_1786':0.00321,'REF-TREE_GQ849090_Eukaryota|Amorphea|Obazoa|Opisthokonta|Holozoa|Choanozoa|Metazoa|Animalia|parahoxozoa|Cnidaria|Medusozoa|Cubozoa|Carybdeida|g-Carybdea|Carybdea-xaymacana_2-1788____size_1_length_1786':0.00453)[&label="100/0.88"]:0.00291)[&label="100/0.79"]:0.00359,'REF-TREE_AF358110_Eukaryota|Amorphea|Obazoa|Opisthokonta|Holozoa|Choanozoa|Metazoa|Animalia|parahoxozoa|Cnidaria|Medusozoa|Cubozoa|Carybdeida|Tripedaliidae|g-Copula|Copula-sivickisi_1-1802____size_3_length_1801':0.00672)[&label="100/0.72"]:0.0016)[&label="100/0.78"]:0.00226,'REF-TREE_GQ849086_Eukaryota|Amorphea|Obazoa|Opisthokonta|Holozoa|Choanozoa|Metazoa|Animalia|parahoxozoa|Cnidaria|Medusozoa|Cubozoa|Carybdeida|g-Tamoya|Tamoya-ohboya_2-1798____size_1_length_1796':0.01323)[&label="100/0.85"]:0.00151)[&label="100/0.94"]:0.00533,(('REF-TREE_AF358104_Eukaryota|Amorphea|Obazoa|Opisthokonta|Holozoa|Choanozoa|Metazoa|Animalia|parahoxozoa|Cnidaria|Medusozoa|Cubozoa|Chirodropida|g-Chironex|Chironex-fleckeri_7-1810____size_3_length_1803':0.00515,'REF-TREE_AF358103_Eukaryota|Amorphea|Obazoa|Opisthokonta|Holozoa|Choanozoa|Metazoa|Animalia|parahoxozoa|Cnidaria|Medusozoa|Cubozoa|Chirodropida|Chiropsellidae|g-Chiropsella|Chiropsella-bronzie_7-1809____size_2_length_1802':0.01283)[&label="100/0.93"]:0.00352,'REF-TREE_GQ849081_Eukaryota|Amorphea|Obazoa|Opisthokonta|Holozoa|Choanozoa|Metazoa|Animalia|parahoxozoa|Cnidaria|Medusozoa|Cubozoa|Chirodropida|g-Chiropsalmus|Chiropsalmus-quadrumanus_0-1794____size_2_length_1794':0.00532)[&label="100/0.96"]:0.00695)[&label="100/1.0"]:0.03695,((((((((((('REF-TREE_AF358101_Eukaryota|Amorphea|Obazoa|Opisthokonta|Holozoa|Choanozoa|Metazoa|Animalia|parahoxozoa|Cnidaria|Medusozoa|Scyphozoa|Discomedusae|g-Catostylus|isolate_S-meleagris-Collins-2001_7-1820____size_4_length_1813':0.00189,(('REF-TREE_HM194770_Eukaryota|Amorphea|Obazoa|Opisthokonta|Holozoa|Choanozoa|Metazoa|Animalia|parahoxozoa|Cnidaria|Medusozoa|Scyphozoa|Discomedusae|g-Phyllorhiza|Phyllorhiza-punctata_1-1775____size_3_length_1774':0.00323,'REF-TREE_AY920773_Eukaryota|Amorphea|Obazoa|Opisthokonta|Holozoa|Choanozoa|Metazoa|Animalia|parahoxozoa|Cnidaria|Medusozoa|Scyphozoa|Discomedusae|g-Cotylorhiza|Cotylorhiza-tuberculata_0-1796____size_2_length_1796':0.00127)[&label="97/0.71"]:0.00127,'REF-TREE_AY920771_Eukaryota|Amorphea|Obazoa|Opisthokonta|Holozoa|Choanozoa|Metazoa|Animalia|parahoxozoa|Cnidaria|Medusozoa|Scyphozoa|Discomedusae|g-Cassiopea|Cassiopea-xamachana_0-1782____size_6_length_1782':6.4E-4)[&label="97/0.79"]:0.00127)[&label="97/0.81"]:6.4E-4,(('REF-TREE_HM194783_Eukaryota|Amorphea|Obazoa|Opisthokonta|Holozoa|Choanozoa|Metazoa|Animalia|parahoxozoa|Cnidaria|Medusozoa|Scyphozoa|Discomedusae|g-Crambione|Crambione-mastigophora_1-1768____size_2_length_1767':6.3E-4,'REF-TREE_HM194803_Eukaryota|Amorphea|Obazoa|Opisthokonta|Holozoa|Choanozoa|Metazoa|Animalia|parahoxozoa|Cnidaria|Medusozoa|Scyphozoa|Discomedusae|g-Pseudorhiza|Pseudorhiza-haeckeli_1-1768____size_1_length_1767':0.0032)[&label="63/0.24"]:6.3E-4,('REF-TREE_KY610747_Eukaryota|Amorphea|Obazoa|Opisthokonta|Holozoa|Choanozoa|Metazoa|Animalia|parahoxozoa|Cnidaria|Medusozoa|Scyphozoa|Discomedusae|g-Acromitus|Acromitus-flagellatus_1-1768____size_3_length_1767':0.00511,('REF-TREE_KY610777_Eukaryota|Amorphea|Obazoa|Opisthokonta|Holozoa|Choanozoa|Metazoa|Animalia|parahoxozoa|Cnidaria|Medusozoa|Scyphozoa|Discomedusae|g-Lychnorhiza|isolate_1-M0D014910L_VENEZIM_1-1770____size_4_length_1769':0.00457,'REF-TREE_MN128961_Eukaryota|Amorphea|Obazoa|Opisthokonta|Holozoa|Choanozoa|Metazoa|Animalia|parahoxozoa|Cnidaria|Medusozoa|Scyphozoa|Discomedusae|Catostylus-tagi_0-1710____size_1_length_1710':0.01058)[&label="99/0.63"]:0.00246)[&label="99/0.44"]:0.0)[&label="63/0.43"]:6.3E-4)[&label="95/0.91"]:0.00574,('REF-TREE_HM194791_Eukaryota|Amorphea|Obazoa|Opisthokonta|Holozoa|Choanozoa|Metazoa|Animalia|parahoxozoa|Cnidaria|Medusozoa|Scyphozoa|Discomedusae|g-Deepstaria|Deepstaria-enigmatica_1-1768____size_1_length_1767':0.00853,('REF-TREE_HE591465_Eukaryota|Amorphea|Obazoa|Opisthokonta|Holozoa|Choanozoa|Metazoa|Animalia|parahoxozoa|Cnidaria|Medusozoa|Scyphozoa|Discomedusae|g-Rhopilema|Rhopilema-nomadica_0-1767____size_4_length_1767':0.00302,(('REF-TREE_HM194794_Eukaryota|Amorphea|Obazoa|Opisthokonta|Holozoa|Choanozoa|Metazoa|Animalia|parahoxozoa|Cnidaria|Medusozoa|Scyphozoa|Discomedusae|Rhopilema-esculentum_1-1766____size_1_length_1765':0.00259,'REF-TREE_HQ413771_Eukaryota|Amorphea|Obazoa|Opisthokonta|Holozoa|Choanozoa|Metazoa|Animalia|parahoxozoa|Cnidaria|Medusozoa|Scyphozoa|Discomedusae|g-Nemopilema|Nemopilema-nomurai_0-1758____size_1_length_1758':0.00275)[&label="100/0.65"]:0.00297,'REF-TREE_HM194800_Eukaryota|Amorphea|Obazoa|Opisthokonta|Holozoa|Choanozoa|Metazoa|Animalia|parahoxozoa|Cnidaria|Medusozoa|Scyphozoa|Discomedusae|g-Stomolophus|Stomolophus-meleagris_1-1772____size_1_length_1771':0.01107)[&label="98/0.75"]:0.00137)[&label="99/0.88"]:0.00219)[&label="84/0.7"]:7.0E-4)[&label="81/0.77"]:0.00154,('REF-TREE_HM194792_Eukaryota|Amorphea|Obazoa|Opisthokonta|Holozoa|Choanozoa|Metazoa|Animalia|parahoxozoa|Cnidaria|Medusozoa|Scyphozoa|Discomedusae|g-Poralia|Poralia-rufescens_1-1766____size_1_length_1765':0.00195,'REF-TREE_AF358096_Eukaryota|Amorphea|Obazoa|Opisthokonta|Holozoa|Choanozoa|Metazoa|Animalia|parahoxozoa|Cnidaria|Medusozoa|Scyphozoa|Discomedusae|g-Phacellophora|Phacellophora-camtschatica_7-1819____size_1_length_1812':0.01672)[&label="97/0.91"]:0.0024)[&label="98/0.83"]:0.0025,('REF-TREE_EU276014_Eukaryota|Amorphea|Obazoa|Opisthokonta|Holozoa|Choanozoa|Metazoa|Animalia|parahoxozoa|Cnidaria|Medusozoa|Scyphozoa|Discomedusae|g-Aurelia|Aaurita-clade|isolate_Incheon-2006_1-1813____size_4_length_1812':7.9E-4,'REF-TREE_AY920770_Eukaryota|Amorphea|Obazoa|Opisthokonta|Holozoa|Choanozoa|Metazoa|Animalia|parahoxozoa|Cnidaria|Medusozoa|Scyphozoa|Discomedusae|g-Aurelia|isolate_AGC-2005_0-1788____size_1_length_1788':0.00507)[&label="100/0.96"]:0.00407)[&label="98/0.85"]:0.00363,('REF-TREE_HQ234652_Eukaryota|Amorphea|Obazoa|Opisthokonta|Holozoa|Choanozoa|Metazoa|Animalia|parahoxozoa|Cnidaria|Medusozoa|Scyphozoa|Discomedusae|g-Drymonema|Drymonema-larsoni_1-1776____size_2_length_1775':0.00346,'REF-TREE_HQ234657_Eukaryota|Amorphea|Obazoa|Opisthokonta|Holozoa|Choanozoa|Metazoa|Animalia|parahoxozoa|Cnidaria|Medusozoa|Scyphozoa|Discomedusae|g-Drymonema|Drymonema-dalmatinum_0-1763____size_1_length_1763':9.9E-4)[&label="100/1.0"]:0.01928)[&label="69/0.84"]:8.7E-4,(('REF-TREE_AF358097_Eukaryota|Amorphea|Obazoa|Opisthokonta|Holozoa|Choanozoa|Metazoa|Animalia|parahoxozoa|Cnidaria|Medusozoa|Scyphozoa|Discomedusae|g-Cyanea|isolate_AGC-2001_7-1818____size_4_length_1811':0.00509,'REF-TREE_HM194804_Eukaryota|Amorphea|Obazoa|Opisthokonta|Holozoa|Choanozoa|Metazoa|Animalia|parahoxozoa|Cnidaria|Medusozoa|Scyphozoa|Discomedusae|g-Desmonema|isolate_KMB-2010-M0D13155Y_1-1713____size_1_length_1712':0.00719)[&label="88/0.38"]:0.00128,'REF-TREE_JX845355_Eukaryota|Amorphea|Obazoa|Opisthokonta|Holozoa|Choanozoa|Metazoa|Animalia|parahoxozoa|Cnidaria|Medusozoa|Scyphozoa|Discomedusae|Cyanea-nozakii_4-1745____size_1_length_1741':0.0215)[&label="94/0.53"]:0.00151)[&label="86/0.87"]:0.00258,(('REF-TREE_KY212123_Eukaryota|Amorphea|Obazoa|Opisthokonta|Holozoa|Choanozoa|Metazoa|Animalia|parahoxozoa|Cnidaria|Medusozoa|Scyphozoa|Discomedusae|CPS-group|Cpacifica-clade|Chrysaora-pacifica_1-1809____size_8_length_1808':0.0,('REF-TREE_KY610843_Eukaryota|Amorphea|Obazoa|Opisthokonta|Holozoa|Choanozoa|Metazoa|Animalia|parahoxozoa|Cnidaria|Medusozoa|Scyphozoa|Discomedusae|CPS-group|Chrysaora-chinensis_1-1765____size_1_length_1764':0.00906,'REF-TREE_HM194808_Eukaryota|Amorphea|Obazoa|Opisthokonta|Holozoa|Choanozoa|Metazoa|Animalia|parahoxozoa|Cnidaria|Medusozoa|Scyphozoa|Discomedusae|CPS-group|g-Sanderia|Sanderia-malayensis_1-1764____size_1_length_1763':0.00782)[&label="84/0.23"]:0.0)[&label="96/0.48"]:6.4E-4,('REF-TREE_AF358099_Eukaryota|Amorphea|Obazoa|Opisthokonta|Holozoa|Choanozoa|Metazoa|Animalia|parahoxozoa|Cnidaria|Medusozoa|Scyphozoa|Discomedusae|CPS-group|Cachlyos-clade|Chrysaora-melanaster_7-1817____size_5_length_1810':6.5E-4,'REF-TREE_HM194812_Eukaryota|Amorphea|Obazoa|Opisthokonta|Holozoa|Choanozoa|Metazoa|Animalia|parahoxozoa|Cnidaria|Medusozoa|Scyphozoa|Discomedusae|CPS-group|g-Pelagia|Pelagia-noctiluca_1-1765____size_1_length_1764':0.00978)[&label="95/0.43"]:0.00126)[&label="89/0.59"]:6.7E-4)[&label="85/0.96"]:0.00255,'REF-TREE_KY610855_Eukaryota|Amorphea|Obazoa|Opisthokonta|Holozoa|Choanozoa|Metazoa|Animalia|parahoxozoa|Cnidaria|Medusozoa|Scyphozoa|Discomedusae|CPS-group|isolate_Sanderia-M0D018437C_NIMNMAS_1-1764____size_1_length_1763':0.00393)[&label="100/1.0"]:0.01885,((((('REF-TREE_AF358102_Eukaryota|Amorphea|Obazoa|Opisthokonta|Holozoa|Choanozoa|Metazoa|Animalia|parahoxozoa|Cnidaria|Medusozoa|Staurozoa|Haliclystidae|g-Haliclystus|Haliclystus-sanjuanensis_7-1806____size_8_length_1799':0.00918,'REF-TREE_AY845345_Eukaryota|Amorphea|Obazoa|Opisthokonta|Holozoa|Choanozoa|Metazoa|Animalia|parahoxozoa|Cnidaria|Medusozoa|Staurozoa|LL-clade|g-Lucernaria|Lucernaria-janetae_1-1750____size_4_length_1749':0.00194)[&label="98/0.65"]:0.00352,'REF-TREE_KU308571_Eukaryota|Amorphea|Obazoa|Opisthokonta|Holozoa|Choanozoa|Metazoa|Animalia|parahoxozoa|Cnidaria|Medusozoa|Staurozoa|Calvadosia-cruxmelitensis_2-1580____size_1_length_1578':0.00146)[&label="98/0.67"]:0.00181,'REF-TREE_KU308584_Eukaryota|Amorphea|Obazoa|Opisthokonta|Holozoa|Choanozoa|Metazoa|Animalia|parahoxozoa|Cnidaria|Medusozoa|Staurozoa|isolate_Calvadosia-1-LSM-2016-NZ-LuNZ01_2-1664____size_1_length_1662':0.00212)[&label="43/0.65"]:0.00156,'REF-TREE_AY845344_Eukaryota|Amorphea|Obazoa|Opisthokonta|Holozoa|Choanozoa|Metazoa|Animalia|parahoxozoa|Cnidaria|Medusozoa|Staurozoa|g-Craterolophus|Craterolophus-convolvulus_1-1744____size_1_length_1743':0.00494)[&label="99/0.82"]:0.0018,('REF-TREE_KU308573_Eukaryota|Amorphea|Obazoa|Opisthokonta|Holozoa|Choanozoa|Metazoa|Animalia|parahoxozoa|Cnidaria|Medusozoa|Staurozoa|g-Calvadosia|Calvadosia-vanhoeffeni_2-1667____size_3_length_1665':0.00298,'REF-TREE_KU308565_Eukaryota|Amorphea|Obazoa|Opisthokonta|Holozoa|Choanozoa|Metazoa|Animalia|parahoxozoa|Cnidaria|Medusozoa|Staurozoa|g-Calvadosia|Calvadosia-corbini_2-1662____size_2_length_1660':0.00319)[&label="66/0.61"]:0.00462)[&label="100/1.0"]:0.02024)[&label="100/0.94"]:0.00554,('REF-TREE_AF100942_Eukaryota|Amorphea|Obazoa|Opisthokonta|Holozoa|Choanozoa|Metazoa|Animalia|parahoxozoa|Cnidaria|Medusozoa|Scyphozoa|Coronatae|g-Atolla|Atolla-vanhoeffeni_3-1811____size_6_length_1808':0.00328,'REF-TREE_HM194772_Eukaryota|Amorphea|Obazoa|Opisthokonta|Holozoa|Choanozoa|Metazoa|Animalia|parahoxozoa|Cnidaria|Medusozoa|Scyphozoa|Coronatae|g-Linuche|Linuche-aquila_1-1764____size_3_length_1763':0.00455)[&label="100/1.0"]:0.01567)[&label="90/0.93"]:0.00185)[&label="87/0.91"]:0.00443,(((((((((('REF-TREE_KY077283_Eukaryota|Amorphea|Obazoa|Opisthokonta|Holozoa|Choanozoa|Metazoa|Animalia|parahoxozoa|Cnidaria|Medusozoa|Hydrozoa|Trachylina|NT-clade|core-Trachymedusae|ptychogastriids|g-Ptychogastria|Ptychogastria-polaris_2-1814____size_1_length_1812':0.00704,'REF-TREE_MG979356_Eukaryota|Amorphea|Obazoa|Opisthokonta|Holozoa|Choanozoa|Metazoa|Animalia|parahoxozoa|Cnidaria|Medusozoa|Hydrozoa|Trachylina|NT-clade|core-Trachymedusae|ptychogastriids|g-Arctapodema|isolate_DLSI358_0-1625____size_1_length_1625':0.00587)[&label="100/1.0"]:0.0159,('REF-TREE_AF358062_Eukaryota|Amorphea|Obazoa|Opisthokonta|Holozoa|Choanozoa|Metazoa|Animalia|parahoxozoa|Cnidaria|Medusozoa|Hydrozoa|Trachylina|NT-clade|core-Trachymedusae|rhopalonematids|g-Pantachogon|Pantachogon-haeckeli_7-1810____size_5_length_1803':0.00286,'REF-TREE_EU247821_Eukaryota|Amorphea|Obazoa|Opisthokonta|Holozoa|Choanozoa|Metazoa|Animalia|parahoxozoa|Cnidaria|Medusozoa|Hydrozoa|Trachylina|NT-clade|core-Trachymedusae|rhopalonematids|g-Aglantha|Aglantha-digitale_0-1738____size_3_length_1738':0.00726)[&label="100/0.99"]:0.0098)[&label="73/0.55"]:0.00151,('REF-TREE_MG979361_Eukaryota|Amorphea|Obazoa|Opisthokonta|Holozoa|Choanozoa|Metazoa|Animalia|parahoxozoa|Cnidaria|Medusozoa|Hydrozoa|Trachylina|NT-clade|core-Trachymedusae|rhopalonematids|Crossota-millsae_0-1726____size_1_length_1726':0.00647,(('REF-TREE_AF358063_Eukaryota|Amorphea|Obazoa|Opisthokonta|Holozoa|Choanozoa|Metazoa|Animalia|parahoxozoa|Cnidaria|Medusozoa|Hydrozoa|Trachylina|NT-clade|core-Trachymedusae|rhopalonematids|g-Crossota|Crossota-rufobrunnea_4-1805____size_1_length_1801':0.0033,'REF-TREE_MG979357_Eukaryota|Amorphea|Obazoa|Opisthokonta|Holozoa|Choanozoa|Metazoa|Animalia|parahoxozoa|Cnidaria|Medusozoa|Hydrozoa|Trachylina|NT-clade|core-Trachymedusae|rhopalonematids|g-Crossota|isolate_Benthocodon-USNM-1452215-BB015_0-1717____size_2_':0.00392)[&label="100/1.0"]:0.01015,'REF-TREE_MG979359_Eukaryota|Amorphea|Obazoa|Opisthokonta|Holozoa|Choanozoa|Metazoa|Animalia|parahoxozoa|Cnidaria|Medusozoa|Hydrozoa|Trachylina|NT-clade|core-Trachymedusae|rhopalonematids|g-Crossota|Crossota-alba_0-1731____size_1_length_1731':0.02248)[&label="100/0.99"]:0.0077)[&label="79/0.79"]:0.00288)[&label="87/0.83"]:0.00107,'REF-TREE_KY077285_Eukaryota|Amorphea|Obazoa|Opisthokonta|Holozoa|Choanozoa|Metazoa|Animalia|parahoxozoa|Cnidaria|Medusozoa|Hydrozoa|Trachylina|NT-clade|core-Trachymedusae|rhopalonematids|g-Tetrorchis|Tetrorchis-erythrogaster_0-1509____size_1_length_1509':0.07623)[&label="100/0.88"]:0.00185,(((('REF-TREE_AF358058_Eukaryota|Amorphea|Obazoa|Opisthokonta|Holozoa|Choanozoa|Metazoa|Animalia|parahoxozoa|Cnidaria|Medusozoa|Hydrozoa|Trachylina|NT-clade|Narcomedusae|g-Aegina|Aegina-citrea_5-1806____size_2_length_1801':0.00216,('REF-TREE_DQ002501_Eukaryota|Amorphea|Obazoa|Opisthokonta|Holozoa|Choanozoa|Metazoa|Animalia|parahoxozoa|Cnidaria|Medusozoa|Hydrozoa|Trachylina|NT-clade|Narcomedusae|g-Tetraplatia|Tetraplatia-volitans_9-1810____size_1_length_1801':0.00537,'REF-TREE_AF358060_Eukaryota|Amorphea|Obazoa|Opisthokonta|Holozoa|Choanozoa|Metazoa|Animalia|parahoxozoa|Cnidaria|Medusozoa|Hydrozoa|Trachylina|NT-clade|Narcomedusae|g-Solmissus|Solmissus-marshalli_1-1800____size_1_length_1799':0.01663)[&label="100/0.56"]:0.00314)[&label="100/1.0"]:0.00944,'REF-TREE_MG979346_Eukaryota|Amorphea|Obazoa|Opisthokonta|Holozoa|Choanozoa|Metazoa|Animalia|parahoxozoa|Cnidaria|Medusozoa|Hydrozoa|Trachylina|NT-clade|Narcomedusae|g-Solmaris|isolate_DLSI359_57-1700____size_2_length_1643':0.00317)[&label="99/0.91"]:0.00233,('REF-TREE_EU247813_Eukaryota|Amorphea|Obazoa|Opisthokonta|Holozoa|Choanozoa|Metazoa|Animalia|parahoxozoa|Cnidaria|Medusozoa|Hydrozoa|Trachylina|NT-clade|Narcomedusae|g-Aegina|Aegina-citrea_0-1739____size_1_length_1739':0.02329,('REF-TREE_AF358059_Eukaryota|Amorphea|Obazoa|Opisthokonta|Holozoa|Choanozoa|Metazoa|Animalia|parahoxozoa|Cnidaria|Medusozoa|Hydrozoa|Trachylina|NT-clade|Narcomedusae|g-Cunina|Cunina-frugifera_0-1791____size_1_length_1791':0.02155,('REF-TREE_MG979344_Eukaryota|Amorphea|Obazoa|Opisthokonta|Holozoa|Choanozoa|Metazoa|Animalia|parahoxozoa|Cnidaria|Medusozoa|Hydrozoa|Trachylina|NT-clade|Narcomedusae|g-Pegantha|Pegantha-martagon_0-1620____size_1_length_1620':0.00494,'REF-TREE_MG979345_Eukaryota|Amorphea|Obazoa|Opisthokonta|Holozoa|Choanozoa|Metazoa|Animalia|parahoxozoa|Cnidaria|Medusozoa|Hydrozoa|Trachylina|NT-clade|Narcomedusae|g-Pegantha|Pegantha-rubiginosa_0-1617____size_1_length_1617':0.0048)[&label="100/1.0"]:0.00839)[&label="100/0.9"]:0.00655)[&label="99/0.96"]:0.0075)[&label="100/0.96"]:0.00415,'REF-TREE_AF358064_Eukaryota|Amorphea|Obazoa|Opisthokonta|Holozoa|Choanozoa|Metazoa|Animalia|parahoxozoa|Cnidaria|Medusozoa|Hydrozoa|Trachylina|NT-clade|Halicreatidae|g-Haliscera|Haliscera-conica_7-1804____size_4_length_1797':0.00522)[&label="100/0.91"]:0.00155)[&label="100/0.96"]:0.00368,(('REF-TREE_AF358056_Eukaryota|Amorphea|Obazoa|Opisthokonta|Holozoa|Choanozoa|Metazoa|Animalia|parahoxozoa|Cnidaria|Medusozoa|Hydrozoa|Trachylina|Limnomedusae|g-Maeotias|Maeotias-marginata_7-1807____size_1_length_1800':0.01051,('REF-TREE_AY920755_Eukaryota|Amorphea|Obazoa|Opisthokonta|Holozoa|Choanozoa|Metazoa|Animalia|parahoxozoa|Cnidaria|Medusozoa|Hydrozoa|Trachylina|Limnomedusae|g-Limnocnida|Limnocnida-tanganyicae_0-1780____size_1_length_1780':0.01551,('REF-TREE_EU247815_Eukaryota|Amorphea|Obazoa|Opisthokonta|Holozoa|Choanozoa|Metazoa|Animalia|parahoxozoa|Cnidaria|Medusozoa|Hydrozoa|Trachylina|Limnomedusae|g-Craspedacusta|Craspedacusta-sinensis_0-1735____size_1_length_1735':0.00204,'REF-TREE_DQ086155_Eukaryota|Amorphea|Obazoa|Opisthokonta|Holozoa|Choanozoa|Metazoa|Animalia|parahoxozoa|Cnidaria|Medusozoa|Hydrozoa|Trachylina|Limnomedusae|g-Craspedacusta|Craspedacusta-sowerbyi_1-1804____size_2_length_1803':0.01495)[&label="100/0.95"]:0.00519)[&label="100/1.0"]:0.0091)[&label="100/0.94"]:0.00411,('REF-TREE_AY920754_Eukaryota|Amorphea|Obazoa|Opisthokonta|Holozoa|Choanozoa|Metazoa|Animalia|parahoxozoa|Cnidaria|Medusozoa|Hydrozoa|Trachylina|Limnomedusae|g-Aglauropsis|Aglauropsis-aeora_1-1711____size_2_length_1710':0.00265,('REF-TREE_AB231884_Eukaryota|Amorphea|Obazoa|Opisthokonta|Holozoa|Choanozoa|Metazoa|Animalia|parahoxozoa|Cnidaria|Medusozoa|Hydrozoa|Trachylina|Limnomedusae|g-Scolionema|Scolionema-suvaense_0-2237____size_1_length_2237':0.04505,'REF-TREE_MG979338_Eukaryota|Amorphea|Obazoa|Opisthokonta|Holozoa|Choanozoa|Metazoa|Animalia|parahoxozoa|Cnidaria|Medusozoa|Hydrozoa|Trachylina|Limnomedusae|g-Gonionemus|Gonionemus-vertens_3-2061____size_1_length_2058':0.02609)[&label="100/0.99"]:0.07083)[&label="100/0.67"]:0.00586)[&label="100/0.76"]:0.00415)[&label="97/0.88"]:0.00111,'REF-TREE_AY920752_Eukaryota|Amorphea|Obazoa|Opisthokonta|Holozoa|Choanozoa|Metazoa|Animalia|parahoxozoa|Cnidaria|Medusozoa|Hydrozoa|Trachylina|Limnomedusae|g-Monobrachium|Monobrachium-parasiticum_9-1811____size_1_length_1802':0.01466)[&label="97/0.91"]:0.0,('REF-TREE_AF358061_Eukaryota|Amorphea|Obazoa|Opisthokonta|Holozoa|Choanozoa|Metazoa|Animalia|parahoxozoa|Cnidaria|Medusozoa|Hydrozoa|Trachylina|Limnomedusae|g-Liriope|Liriope-tetraphylla_7-1807____size_3_length_1800':0.00925,'REF-TREE_AY920753_Eukaryota|Amorphea|Obazoa|Opisthokonta|Holozoa|Choanozoa|Metazoa|Animalia|parahoxozoa|Cnidaria|Medusozoa|Hydrozoa|Trachylina|Limnomedusae|g-Olindias|Olindias-phosphorica_0-1763____size_3_length_1763':0.00593)[&label="100/0.89"]:0.00463)[&label="100/0.95"]:0.00691,((((((('REF-TREE_AF358091_Eukaryota|Amorphea|Obazoa|Opisthokonta|Holozoa|Choanozoa|Metazoa|Animalia|parahoxozoa|Cnidaria|Medusozoa|Hydrozoa|Hydroidolina|Capitata|g-Scrippsia|Scrippsia-pacifica_7-1814____size_4_length_1807':0.01168,(('REF-TREE_GQ424337_Eukaryota|Amorphea|Obazoa|Opisthokonta|Holozoa|Choanozoa|Metazoa|Animalia|parahoxozoa|Cnidaria|Medusozoa|Hydrozoa|Hydroidolina|Capitata|g-Sarsia|Sarsia-lovenii_2-1804____size_5_length_1802':0.00454,(('REF-TREE_Z86107_Eukaryota|Amorphea|Obazoa|Opisthokonta|Holozoa|Choanozoa|Metazoa|Animalia|parahoxozoa|Cnidaria|Medusozoa|Hydrozoa|Hydroidolina|Capitata|g-Coryne|Coryne-pusilla_1-1803____size_7_length_1802':0.00385,'REF-TREE_GQ424325_Eukaryota|Amorphea|Obazoa|Opisthokonta|Holozoa|Choanozoa|Metazoa|Animalia|parahoxozoa|Cnidaria|Medusozoa|Hydrozoa|Hydroidolina|Capitata|g-Coryne|Coryne-eximia_0-1661____size_1_length_1661':0.0049)[&label="100/1.0"]:0.01485,('REF-TREE_GQ424342_Eukaryota|Amorphea|Obazoa|Opisthokonta|Holozoa|Choanozoa|Metazoa|Animalia|parahoxozoa|Cnidaria|Medusozoa|Hydrozoa|Hydroidolina|Capitata|g-Pennaria|Pennaria-disticha_0-1800____size_2_length_1800':0.01937,(('REF-TREE_GQ424340_Eukaryota|Amorphea|Obazoa|Opisthokonta|Holozoa|Choanozoa|Metazoa|Animalia|parahoxozoa|Cnidaria|Medusozoa|Hydrozoa|Hydroidolina|Capitata|g-Moerisia|Moerisia-inkermanica_0-1793____size_2_length_1793':0.02999,'REF-TREE_GQ424341_Eukaryota|Amorphea|Obazoa|Opisthokonta|Holozoa|Choanozoa|Metazoa|Animalia|parahoxozoa|Cnidaria|Medusozoa|Hydrozoa|Hydroidolina|Capitata|g-Odessia|Odessia-maeotica_0-1774____size_1_length_1774':0.00278)[&label="100/0.79"]:0.00341,'REF-TREE_KF962292_Eukaryota|Amorphea|Obazoa|Opisthokonta|Holozoa|Choanozoa|Metazoa|Animalia|parahoxozoa|Cnidaria|Medusozoa|Hydrozoa|Hydroidolina|Capitata|g-Tiaricodon|Tiaricodon-coeruleus_3-1711____size_1_length_1708':0.00582)[&label="100/1.0"]:0.01493)[&label="96/0.78"]:0.00837)[&label="51/0.55"]:0.00491)[&label="46/0.46"]:0.00111,((('REF-TREE_GQ424329_Eukaryota|Amorphea|Obazoa|Opisthokonta|Holozoa|Choanozoa|Metazoa|Animalia|parahoxozoa|Cnidaria|Medusozoa|Hydrozoa|Hydroidolina|Capitata|g-Coryne|Coryne-nipponica_0-1803____size_2_length_1803':0.00609,('REF-TREE_GQ424334_Eukaryota|Amorphea|Obazoa|Opisthokonta|Holozoa|Choanozoa|Metazoa|Animalia|parahoxozoa|Cnidaria|Medusozoa|Hydrozoa|Hydroidolina|Capitata|g-Dipurena|Dipurena-reesi_2-1800____size_1_length_1798':0.00291,'REF-TREE_GQ424335_Eukaryota|Amorphea|Obazoa|Opisthokonta|Holozoa|Choanozoa|Metazoa|Animalia|parahoxozoa|Cnidaria|Medusozoa|Hydrozoa|Hydroidolina|Capitata|g-Dipurena|Dipurena-ophiogaster_0-1768____size_2_length_1768':0.0076)[&label="100/0.94"]:0.00599)[&label="100/0.89"]:0.00365,'REF-TREE_GQ424331_Eukaryota|Amorphea|Obazoa|Opisthokonta|Holozoa|Choanozoa|Metazoa|Animalia|parahoxozoa|Cnidaria|Medusozoa|Hydrozoa|Hydroidolina|Capitata|g-Coryne|Coryne-producta_2-1789____size_2_length_1787':0.00609)[&label="100/0.91"]:0.00381,'REF-TREE_EU876573_Eukaryota|Amorphea|Obazoa|Opisthokonta|Holozoa|Choanozoa|Metazoa|Animalia|parahoxozoa|Cnidaria|Medusozoa|Hydrozoa|Hydroidolina|Capitata|g-Dipurena|Dipurena-gemmifera_0-1783____size_1_length_1783':0.011)[&label="99/0.94"]:0.00655)[&label="29/0.49"]:0.00158)[&label="45/0.49"]:0.00147,('REF-TREE_AF358084_Eukaryota|Amorphea|Obazoa|Opisthokonta|Holozoa|Choanozoa|Metazoa|Animalia|parahoxozoa|Cnidaria|Medusozoa|Hydrozoa|Hydroidolina|Capitata|g-Staurocladia|Staurocladia-wellingtoni_7-1811____size_2_length_1804':0.0066,((('REF-TREE_GQ424322_Eukaryota|Amorphea|Obazoa|Opisthokonta|Holozoa|Choanozoa|Metazoa|Animalia|parahoxozoa|Cnidaria|Medusozoa|Hydrozoa|Hydroidolina|Capitata|g-Staurocladia|Staurocladia-vallentini_0-1791____size_1_length_1791':0.00233,'REF-TREE_GQ424321_Eukaryota|Amorphea|Obazoa|Opisthokonta|Holozoa|Choanozoa|Metazoa|Animalia|parahoxozoa|Cnidaria|Medusozoa|Hydrozoa|Hydroidolina|Capitata|g-Eleutheria|Eleutheria-dichotoma_2-1773____size_1_length_1771':0.01083)[&label="32/0.22"]:5.8E-4,'REF-TREE_GQ424320_Eukaryota|Amorphea|Obazoa|Opisthokonta|Holozoa|Choanozoa|Metazoa|Animalia|parahoxozoa|Cnidaria|Medusozoa|Hydrozoa|Hydroidolina|Capitata|g-Eleutheria|Eleutheria-claparedei_1-1793____size_1_length_1792':0.0132)[&label="54/0.68"]:0.0014,'REF-TREE_AF358085_Eukaryota|Amorphea|Obazoa|Opisthokonta|Holozoa|Choanozoa|Metazoa|Animalia|parahoxozoa|Cnidaria|Medusozoa|Hydrozoa|Hydroidolina|Capitata|g-Cladonema|Cladonema-californicum_6-1807____size_1_length_1801':0.00813)[&label="56/0.73"]:0.00151)[&label="99/0.89"]:0.00538)[&label="70/0.61"]:0.00122,('REF-TREE_GQ424319_Eukaryota|Amorphea|Obazoa|Opisthokonta|Holozoa|Choanozoa|Metazoa|Animalia|parahoxozoa|Cnidaria|Medusozoa|Hydrozoa|Hydroidolina|Capitata|g-Porpita|Porpita-porpita_2-1806____size_3_length_1804':0.00553,(('REF-TREE_AF358088_Eukaryota|Amorphea|Obazoa|Opisthokonta|Holozoa|Choanozoa|Metazoa|Animalia|parahoxozoa|Cnidaria|Medusozoa|Hydrozoa|Hydroidolina|Capitata|g-Millepora|isolate_AGC-2001_7-1809____size_4_length_1802':0.00151,('REF-TREE_EU876578_Eukaryota|Amorphea|Obazoa|Opisthokonta|Holozoa|Choanozoa|Metazoa|Animalia|parahoxozoa|Cnidaria|Medusozoa|Hydrozoa|Hydroidolina|Capitata|g-Asyncoryne|Asyncoryne-ryniensis_2-1803____size_1_length_1801':0.00737,('REF-TREE_AJ133506_Eukaryota|Amorphea|Obazoa|Opisthokonta|Holozoa|Choanozoa|Metazoa|Animalia|parahoxozoa|Cnidaria|Medusozoa|Hydrozoa|Hydroidolina|Filifera|g-Solanderia|Solanderia-secunda_1-1800____size_1_length_1799':0.00252,'REF-TREE_EU305502_Eukaryota|Amorphea|Obazoa|Opisthokonta|Holozoa|Choanozoa|Metazoa|Animalia|parahoxozoa|Cnidaria|Medusozoa|Hydrozoa|Hydroidolina|Filifera|g-Solanderia|Solanderia-secunda_1-1693____size_1_length_1692':0.00488)[&label="100/0.99"]:0.01073)[&label="97/0.65"]:1.7E-4)[&label="100/0.86"]:0.00324,('REF-TREE_EU876579_Eukaryota|Amorphea|Obazoa|Opisthokonta|Holozoa|Choanozoa|Metazoa|Animalia|parahoxozoa|Cnidaria|Medusozoa|Hydrozoa|Hydroidolina|Capitata|g-Zanclea|Zanclea-costata_0-1679____size_1_length_1679':0.00384,'REF-TREE_EU272608_Eukaryota|Amorphea|Obazoa|Opisthokonta|Holozoa|Choanozoa|Metazoa|Animalia|parahoxozoa|Cnidaria|Medusozoa|Hydrozoa|Hydroidolina|Capitata|g-Cladocoryne|Cladocoryne-floccosa_0-1679____size_1_length_1679':0.01351)[&label="99/0.61"]:0.00273)[&label="98/0.8"]:0.00215)[&label="99/0.87"]:0.00715)[&label="98/0.71"]:0.0034,((((('REF-TREE_AF358065_Eukaryota|Amorphea|Obazoa|Opisthokonta|Holozoa|Choanozoa|Metazoa|Animalia|parahoxozoa|Cnidaria|Medusozoa|Hydrozoa|Hydroidolina|Siphonophorae|Cystonectae|g-Physalia|Physalia-physalis_5-1810____size_2_length_1805':0.00957,'REF-TREE_AY937327_Eukaryota|Amorphea|Obazoa|Opisthokonta|Holozoa|Choanozoa|Metazoa|Animalia|parahoxozoa|Cnidaria|Medusozoa|Hydrozoa|Hydroidolina|Siphonophorae|Cystonectae|g-Rhizophysa|Rhizophysa-filiformis_1-1752____size_2_length_1751':0.00666)[&label="100/0.96"]:0.00474,(('REF-TREE_AF358067_Eukaryota|Amorphea|Obazoa|Opisthokonta|Holozoa|Choanozoa|Metazoa|Animalia|parahoxozoa|Cnidaria|Medusozoa|Hydrozoa|Hydroidolina|Siphonophorae|Codonophora|Calycophorae|g-Praya|isolate_AGC-2001_3-1803____size_45_length_1800':0.00523,('REF-TREE_AY937324_Eukaryota|Amorphea|Obazoa|Opisthokonta|Holozoa|Choanozoa|Metazoa|Animalia|parahoxozoa|Cnidaria|Medusozoa|Hydrozoa|Hydroidolina|Siphonophorae|Codonophora|euphysonects|g-Nanomia|Nanomia-bijuga_1-1754____size_1_length_1753':0.00309,('REF-TREE_AY937321_Eukaryota|Amorphea|Obazoa|Opisthokonta|Holozoa|Choanozoa|Metazoa|Animalia|parahoxozoa|Cnidaria|Medusozoa|Hydrozoa|Hydroidolina|Siphonophorae|Codonophora|euphysonects|g-Forskalia|Forskalia-tholoides_1-1756____size_4_length_1755':0.00918,('REF-TREE_AY937333_Eukaryota|Amorphea|Obazoa|Opisthokonta|Holozoa|Choanozoa|Metazoa|Animalia|parahoxozoa|Cnidaria|Medusozoa|Hydrozoa|Hydroidolina|Siphonophorae|Codonophora|g-Bargmannia|Bargmannia-amoena_1-1759____size_1_length_1758':0.00468,'REF-TREE_AY937334_Eukaryota|Amorphea|Obazoa|Opisthokonta|Holozoa|Choanozoa|Metazoa|Animalia|parahoxozoa|Cnidaria|Medusozoa|Hydrozoa|Hydroidolina|Siphonophorae|Codonophora|g-Bargmannia|Bargmannia-elongata_1-1758____size_1_length_1757':0.00216)[&label="100/1.0"]:0.0044)[&label="31/0.67"]:0.00168)[&label="31/0.6"]:0.00105)[&label="32/0.85"]:0.00179,'REF-TREE_AY937315_Eukaryota|Amorphea|Obazoa|Opisthokonta|Holozoa|Choanozoa|Metazoa|Animalia|parahoxozoa|Cnidaria|Medusozoa|Hydrozoa|Hydroidolina|Siphonophorae|Codonophora|g-Apolemia|isolate_1-CWD-2005_1-1755____size_6_length_1754':0.0047)[&label="100/0.98"]:0.00604)[&label="100/0.93"]:0.0074,(('REF-TREE_AY920757_Eukaryota|Amorphea|Obazoa|Opisthokonta|Holozoa|Choanozoa|Metazoa|Animalia|parahoxozoa|Cnidaria|Medusozoa|Hydrozoa|Hydroidolina|Leptothecata|g-Melicertum|Melicertum-octocostatum_9-1809____size_2_length_1800':0.00617,'REF-TREE_AY789778_Eukaryota|Amorphea|Obazoa|Opisthokonta|Holozoa|Choanozoa|Metazoa|Animalia|parahoxozoa|Cnidaria|Medusozoa|Hydrozoa|Hydroidolina|Leptothecata|g-Stegella|Stegella-lobata_1-1714____size_1_length_1713':0.01232)[&label="95/0.47"]:0.00408,(('REF-TREE_AY789779_Eukaryota|Amorphea|Obazoa|Opisthokonta|Holozoa|Choanozoa|Metazoa|Animalia|parahoxozoa|Cnidaria|Medusozoa|Hydrozoa|Hydroidolina|Leptothecata|g-Billardia|Billardia-subrufa_1-1713____size_1_length_1712':0.02088,(('REF-TREE_FJ550540_Eukaryota|Amorphea|Obazoa|Opisthokonta|Holozoa|Choanozoa|Metazoa|Animalia|parahoxozoa|Cnidaria|Medusozoa|Hydrozoa|Hydroidolina|Leptothecata|g-Modeeria|Modeeria-rotunda_1-1676____size_1_length_1675':0.01733,'REF-TREE_FJ550598_Eukaryota|Amorphea|Obazoa|Opisthokonta|Holozoa|Choanozoa|Metazoa|Animalia|parahoxozoa|Cnidaria|Medusozoa|Hydrozoa|Hydroidolina|Leptothecata|g-Stegopoma|Stegopoma-plicatile_1-1674____size_1_length_1673':0.00806)[&label="94/0.58"]:0.00433,('REF-TREE_FJ550535_Eukaryota|Amorphea|Obazoa|Opisthokonta|Holozoa|Choanozoa|Metazoa|Animalia|parahoxozoa|Cnidaria|Medusozoa|Hydrozoa|Hydroidolina|Leptothecata|g-Staurodiscus|Staurodiscus-gotoi_1-1673____size_1_length_1672':0.02805,(('REF-TREE_EU272603_Eukaryota|Amorphea|Obazoa|Opisthokonta|Holozoa|Choanozoa|Metazoa|Animalia|parahoxozoa|Cnidaria|Medusozoa|Hydrozoa|Hydroidolina|Leptothecata|g-Anthohebella|Anthohebella-parasitica_0-1782____size_1_length_1782':0.01781,'REF-TREE_FJ550574_Eukaryota|Amorphea|Obazoa|Opisthokonta|Holozoa|Choanozoa|Metazoa|Animalia|parahoxozoa|Cnidaria|Medusozoa|Hydrozoa|Hydroidolina|Leptothecata|g-Hebella|Hebella-venusta_1-1682____size_1_length_1681':0.02649)[&label="100/1.0"]:0.05505,((((((('REF-TREE_EU305497_Eukaryota|Amorphea|Obazoa|Opisthokonta|Holozoa|Choanozoa|Metazoa|Animalia|parahoxozoa|Cnidaria|Medusozoa|Hydrozoa|Hydroidolina|Leptothecata|g-Monostaechas|Monostaechas-quadridens_0-1837____size_4_length_1837':0.00243,'REF-TREE_FJ550533_Eukaryota|Amorphea|Obazoa|Opisthokonta|Holozoa|Choanozoa|Metazoa|Animalia|parahoxozoa|Cnidaria|Medusozoa|Hydrozoa|Hydroidolina|Leptothecata|g-Antennella|Antennella-ansini_2-1718____size_1_length_1716':0.00464)[&label="100/0.78"]:0.00192,'REF-TREE_FJ550526_Eukaryota|Amorphea|Obazoa|Opisthokonta|Holozoa|Choanozoa|Metazoa|Animalia|parahoxozoa|Cnidaria|Medusozoa|Hydrozoa|Hydroidolina|Leptothecata|g-Halopteris|Halopteris-liechtensternii_1-1717____size_2_length_1716':0.0013)[&label="100/1.0"]:0.01319,('REF-TREE_EU272620_Eukaryota|Amorphea|Obazoa|Opisthokonta|Holozoa|Choanozoa|Metazoa|Animalia|parahoxozoa|Cnidaria|Medusozoa|Hydrozoa|Hydroidolina|Leptothecata|g-Halopteris|Halopteris-minuta_1-1793____size_2_length_1792':0.00773,'REF-TREE_FJ550525_Eukaryota|Amorphea|Obazoa|Opisthokonta|Holozoa|Choanozoa|Metazoa|Animalia|parahoxozoa|Cnidaria|Medusozoa|Hydrozoa|Hydroidolina|Leptothecata|g-Halopteris|Halopteris-diaphana_1-1721____size_1_length_1720':0.01179)[&label="100/1.0"]:0.01782)[&label="100/0.98"]:0.02342,('REF-TREE_FJ550578_Eukaryota|Amorphea|Obazoa|Opisthokonta|Holozoa|Choanozoa|Metazoa|Animalia|parahoxozoa|Cnidaria|Medusozoa|Hydrozoa|Hydroidolina|Leptothecata|g-Kirchenpaueria|Kirchenpaueria-pinnata_1-1694____size_2_length_1693':0.01743,('REF-TREE_FJ550529_Eukaryota|Amorphea|Obazoa|Opisthokonta|Holozoa|Choanozoa|Metazoa|Animalia|parahoxozoa|Cnidaria|Medusozoa|Hydrozoa|Hydroidolina|Leptothecata|g-Pycnotheca|Pycnotheca-mirabilis_1-1710____size_1_length_1709':0.03304,'REF-TREE_FJ550530_Eukaryota|Amorphea|Obazoa|Opisthokonta|Holozoa|Choanozoa|Metazoa|Animalia|parahoxozoa|Cnidaria|Medusozoa|Hydrozoa|Hydroidolina|Leptothecata|g-Kirchenpaueria|Kirchenpaueria-halecioides_1-1712____size_1_length_1711':0.03735)[&label="97/0.64"]:0.00651)[&label="97/0.82"]:0.0057)[&label="94/0.74"]:0.00496,((((('REF-TREE_HM357627_Eukaryota|Amorphea|Obazoa|Opisthokonta|Holozoa|Choanozoa|Metazoa|Animalia|parahoxozoa|Cnidaria|Medusozoa|Hydrozoa|Hydroidolina|Leptothecata|g-Plumularia|Plumularia-strictocarpa_1-1813____size_4_length_1812':0.0,'REF-TREE_FJ550527_Eukaryota|Amorphea|Obazoa|Opisthokonta|Holozoa|Choanozoa|Metazoa|Animalia|parahoxozoa|Cnidaria|Medusozoa|Hydrozoa|Hydroidolina|Leptothecata|g-Plumularia|Plumularia-lagenifera_1-1687____size_1_length_1686':0.01024)[&label="98/0.84"]:0.00751,(('REF-TREE_EU305499_Eukaryota|Amorphea|Obazoa|Opisthokonta|Holozoa|Choanozoa|Metazoa|Animalia|parahoxozoa|Cnidaria|Medusozoa|Hydrozoa|Hydroidolina|Leptothecata|g-Plumularia|Plumularia-hyalina_0-1727____size_2_length_1727':0.00229,'REF-TREE_FJ550565_Eukaryota|Amorphea|Obazoa|Opisthokonta|Holozoa|Choanozoa|Metazoa|Animalia|parahoxozoa|Cnidaria|Medusozoa|Hydrozoa|Hydroidolina|Leptothecata|g-Plumularia|Plumularia-filicaulis_1-1680____size_1_length_1679':0.01298)[&label="99/0.83"]:0.00461,'REF-TREE_FJ550538_Eukaryota|Amorphea|Obazoa|Opisthokonta|Holozoa|Choanozoa|Metazoa|Animalia|parahoxozoa|Cnidaria|Medusozoa|Hydrozoa|Hydroidolina|Leptothecata|g-Plumularia|Plumularia-setaceoides_1-1683____size_1_length_1682':0.01005)[&label="99/0.76"]:0.00389)[&label="81/0.74"]:0.00522,'REF-TREE_FJ550516_Eukaryota|Amorphea|Obazoa|Opisthokonta|Holozoa|Choanozoa|Metazoa|Animalia|parahoxozoa|Cnidaria|Medusozoa|Hydrozoa|Hydroidolina|Leptothecata|g-Nemertesia|Nemertesia-antennina_1-1682____size_2_length_1681':0.00106)[&label="81/0.78"]:0.01046,('REF-TREE_FJ550544_Eukaryota|Amorphea|Obazoa|Opisthokonta|Holozoa|Choanozoa|Metazoa|Animalia|parahoxozoa|Cnidaria|Medusozoa|Hydrozoa|Hydroidolina|Leptothecata|g-Plumularia|Plumularia-obliqua_1-1688____size_1_length_1687':0.01434,('REF-TREE_FJ550553_Eukaryota|Amorphea|Obazoa|Opisthokonta|Holozoa|Choanozoa|Metazoa|Animalia|parahoxozoa|Cnidaria|Medusozoa|Hydrozoa|Hydroidolina|Leptothecata|g-Plumularia|Plumularia-margaretta_1-1686____size_1_length_1685':0.0066,'REF-TREE_FJ550562_Eukaryota|Amorphea|Obazoa|Opisthokonta|Holozoa|Choanozoa|Metazoa|Animalia|parahoxozoa|Cnidaria|Medusozoa|Hydrozoa|Hydroidolina|Leptothecata|g-Plumularia|Plumularia-pulchella_1-1685____size_1_length_1684':0.00161)[&label="100/0.76"]:0.00357)[&label="100/0.98"]:0.00828)[&label="84/0.9"]:0.00792,('REF-TREE_FJ550571_Eukaryota|Amorphea|Obazoa|Opisthokonta|Holozoa|Choanozoa|Metazoa|Animalia|parahoxozoa|Cnidaria|Medusozoa|Hydrozoa|Hydroidolina|Leptothecata|g-Plumularia|Plumularia-habereri_1-1682____size_1_length_1681':0.00502,'REF-TREE_FJ550569_Eukaryota|Amorphea|Obazoa|Opisthokonta|Holozoa|Choanozoa|Metazoa|Animalia|parahoxozoa|Cnidaria|Medusozoa|Hydrozoa|Hydroidolina|Leptothecata|g-Plumularia|Plumularia-spiralis_1-1678____size_1_length_1677':0.01437)[&label="100/0.87"]:0.00735)[&label="100/1.0"]:0.08295)[&label="93/0.87"]:0.00194,((((('REF-TREE_EU272601_Eukaryota|Amorphea|Obazoa|Opisthokonta|Holozoa|Choanozoa|Metazoa|Animalia|parahoxozoa|Cnidaria|Medusozoa|Hydrozoa|Hydroidolina|Leptothecata|g-Aglaophenia|Aglaophenia-tubiformis_1-1774____size_6_length_1773':0.00817,'REF-TREE_FJ550585_Eukaryota|Amorphea|Obazoa|Opisthokonta|Holozoa|Choanozoa|Metazoa|Animalia|parahoxozoa|Cnidaria|Medusozoa|Hydrozoa|Hydroidolina|Leptothecata|g-Gymnangium|Gymnangium-gracilicaule_1-1682____size_1_length_1681':8.3E-4)[&label="99/0.37"]:9.3E-4,'REF-TREE_Z86122_Eukaryota|Amorphea|Obazoa|Opisthokonta|Holozoa|Choanozoa|Metazoa|Animalia|parahoxozoa|Cnidaria|Medusozoa|Hydrozoa|Hydroidolina|Leptothecata|g-Gymnangium|Gymnangium-hians_1-1807____size_1_length_1806':0.08016)[&label="99/0.41"]:2.7E-4,'REF-TREE_FJ550584_Eukaryota|Amorphea|Obazoa|Opisthokonta|Holozoa|Choanozoa|Metazoa|Animalia|parahoxozoa|Cnidaria|Medusozoa|Hydrozoa|Hydroidolina|Leptothecata|g-Macrorhynchia|Macrorhynchia-phoenicea_1-1685____size_2_length_1684':0.00252)[&label="99/0.74"]:0.00232,'REF-TREE_FJ550597_Eukaryota|Amorphea|Obazoa|Opisthokonta|Holozoa|Choanozoa|Metazoa|Animalia|parahoxozoa|Cnidaria|Medusozoa|Hydrozoa|Hydroidolina|Leptothecata|g-Cladocarpus|Cladocarpus-integer_1-1681____size_1_length_1680':0.00239)[&label="100/0.87"]:0.00256,'REF-TREE_FJ550568_Eukaryota|Amorphea|Obazoa|Opisthokonta|Holozoa|Choanozoa|Metazoa|Animalia|parahoxozoa|Cnidaria|Medusozoa|Hydrozoa|Hydroidolina|Leptothecata|g-Hydrodendron|Hydrodendron-mirabile_1-1683____size_1_length_1682':0.00853)[&label="100/0.89"]:0.00682)[&label="93/0.91"]:0.01055,(((((('REF-TREE_Z92899_Eukaryota|Amorphea|Obazoa|Opisthokonta|Holozoa|Choanozoa|Metazoa|Animalia|parahoxozoa|Cnidaria|Medusozoa|Hydrozoa|Hydroidolina|Leptothecata|g-Selaginopsis|Selaginopsis-cornigera_1-1823____size_1_length_1822':0.0134,'REF-TREE_EU272600_Eukaryota|Amorphea|Obazoa|Opisthokonta|Holozoa|Choanozoa|Metazoa|Animalia|parahoxozoa|Cnidaria|Medusozoa|Hydrozoa|Hydroidolina|Leptothecata|g-Abietinaria|Abietinaria-filicula_1-1786____size_6_length_1785':6.7E-4)[&label="100/0.88"]:0.00332,'REF-TREE_FJ550559_Eukaryota|Amorphea|Obazoa|Opisthokonta|Holozoa|Choanozoa|Metazoa|Animalia|parahoxozoa|Cnidaria|Medusozoa|Hydrozoa|Hydroidolina|Leptothecata|g-Hydrallmania|Hydrallmania-falcata_1-1694____size_2_length_1693':0.00324)[&label="94/0.72"]:0.00141,'REF-TREE_FJ550572_Eukaryota|Amorphea|Obazoa|Opisthokonta|Holozoa|Choanozoa|Metazoa|Animalia|parahoxozoa|Cnidaria|Medusozoa|Hydrozoa|Hydroidolina|Leptothecata|g-Dynamena|Dynamena-moluccana_1-1693____size_1_length_1692':0.01115)[&label="81/0.64"]:0.00139,('REF-TREE_EU305491_Eukaryota|Amorphea|Obazoa|Opisthokonta|Holozoa|Choanozoa|Metazoa|Animalia|parahoxozoa|Cnidaria|Medusozoa|Hydrozoa|Hydroidolina|Leptothecata|g-Diphasia|Diphasia-fallax_3-1818____size_2_length_1815':0.00491,'REF-TREE_FJ550556_Eukaryota|Amorphea|Obazoa|Opisthokonta|Holozoa|Choanozoa|Metazoa|Animalia|parahoxozoa|Cnidaria|Medusozoa|Hydrozoa|Hydroidolina|Leptothecata|g-Amphisbetia|Amphisbetia-minima_1-1694____size_3_length_1693':0.00857)[&label="52/0.18"]:0.00124)[&label="65/0.84"]:0.00339,'REF-TREE_FJ550528_Eukaryota|Amorphea|Obazoa|Opisthokonta|Holozoa|Choanozoa|Metazoa|Animalia|parahoxozoa|Cnidaria|Medusozoa|Hydrozoa|Hydroidolina|Leptothecata|g-Salacia|Salacia-desmoides_1-1693____size_1_length_1692':0.00898)[&label="99/0.96"]:0.01421,(('REF-TREE_FJ550573_Eukaryota|Amorphea|Obazoa|Opisthokonta|Holozoa|Choanozoa|Metazoa|Animalia|parahoxozoa|Cnidaria|Medusozoa|Hydrozoa|Hydroidolina|Leptothecata|g-Thyroscyphus|Thyroscyphus-marginatus_1-1702____size_1_length_1701':0.02522,(('REF-TREE_FJ550563_Eukaryota|Amorphea|Obazoa|Opisthokonta|Holozoa|Choanozoa|Metazoa|Animalia|parahoxozoa|Cnidaria|Medusozoa|Hydrozoa|Hydroidolina|Leptothecata|g-Sertularella|Sertularella-africana_2-1722____size_1_length_1720':0.03298,('REF-TREE_FJ550545_Eukaryota|Amorphea|Obazoa|Opisthokonta|Holozoa|Choanozoa|Metazoa|Animalia|parahoxozoa|Cnidaria|Medusozoa|Hydrozoa|Hydroidolina|Leptothecata|g-Sertularella|Sertularella-ellisii_0-1709____size_2_length_1709':0.00548,'REF-TREE_FJ550579_Eukaryota|Amorphea|Obazoa|Opisthokonta|Holozoa|Choanozoa|Metazoa|Animalia|parahoxozoa|Cnidaria|Medusozoa|Hydrozoa|Hydroidolina|Leptothecata|g-Sertularella|Sertularella-gayi_1-1703____size_1_length_1702':0.00873)[&label="100/1.0"]:0.01726)[&label="98/0.87"]:0.0065,'REF-TREE_FJ550524_Eukaryota|Amorphea|Obazoa|Opisthokonta|Holozoa|Choanozoa|Metazoa|Animalia|parahoxozoa|Cnidaria|Medusozoa|Hydrozoa|Hydroidolina|Leptothecata|g-Symplectoscyphus|Symplectoscyphus-turgidus_1-1725____size_1_length_1724':0.10238)[&label="93/0.9"]:0.02234)[&label="37/0.84"]:0.00751,(((('REF-TREE_FJ550566_Eukaryota|Amorphea|Obazoa|Opisthokonta|Holozoa|Choanozoa|Metazoa|Animalia|parahoxozoa|Cnidaria|Medusozoa|Hydrozoa|Hydroidolina|Leptothecata|g-Halecium|Halecium-mediterraneum_1-1680____size_1_length_1679':0.0103,'REF-TREE_FJ550550_Eukaryota|Amorphea|Obazoa|Opisthokonta|Holozoa|Choanozoa|Metazoa|Animalia|parahoxozoa|Cnidaria|Medusozoa|Hydrozoa|Hydroidolina|Leptothecata|g-Halecium|Halecium-labrosum_1-1678____size_1_length_1677':0.00759)[&label="45/0.41"]:0.00177,'REF-TREE_FJ550551_Eukaryota|Amorphea|Obazoa|Opisthokonta|Holozoa|Choanozoa|Metazoa|Animalia|parahoxozoa|Cnidaria|Medusozoa|Hydrozoa|Hydroidolina|Leptothecata|g-Halecium|Halecium-muricatum_1-1676____size_2_length_1675':0.00252)[&label="94/0.91"]:0.00776,'REF-TREE_FJ550532_Eukaryota|Amorphea|Obazoa|Opisthokonta|Holozoa|Choanozoa|Metazoa|Animalia|parahoxozoa|Cnidaria|Medusozoa|Hydrozoa|Hydroidolina|Leptothecata|g-Halecium|Halecium-lenticulare_1-1679____size_1_length_1678':0.01172)[&label="100/0.99"]:0.02374,('REF-TREE_FJ550560_Eukaryota|Amorphea|Obazoa|Opisthokonta|Holozoa|Choanozoa|Metazoa|Animalia|parahoxozoa|Cnidaria|Medusozoa|Hydrozoa|Hydroidolina|Leptothecata|g-Halecium|Halecium-beanii_1-1694____size_1_length_1693':0.01598,'REF-TREE_FJ550580_Eukaryota|Amorphea|Obazoa|Opisthokonta|Holozoa|Choanozoa|Metazoa|Animalia|parahoxozoa|Cnidaria|Medusozoa|Hydrozoa|Hydroidolina|Leptothecata|g-Halecium|Halecium-pusillum_1-1687____size_1_length_1686':0.02428)[&label="100/1.0"]:0.05568)[&label="100/1.0"]:0.02736)[&label="27/0.61"]:0.00355)[&label="77/0.69"]:0.00723)[&label="100/1.0"]:0.04359)[&label="100/0.98"]:0.00891)[&label="94/0.97"]:0.00726)[&label="100/0.97"]:0.00736)[&label="60/0.96"]:0.00361,(((((((((('REF-TREE_AF358078_Eukaryota|Amorphea|Obazoa|Opisthokonta|Holozoa|Choanozoa|Metazoa|Animalia|parahoxozoa|Cnidaria|Medusozoa|Hydrozoa|Hydroidolina|Leptothecata|g-Blackfordia|Blackfordia-virginica_7-1840____size_1_length_1833':0.00482,'REF-TREE_EU272626_Eukaryota|Amorphea|Obazoa|Opisthokonta|Holozoa|Choanozoa|Metazoa|Animalia|parahoxozoa|Cnidaria|Medusozoa|Hydrozoa|Hydroidolina|Leptothecata|g-Octophialucium|Octophialucium-indicum_1-1790____size_2_length_1789':0.00448)[&label="100/0.67"]:0.00273,('REF-TREE_FJ550588_Eukaryota|Amorphea|Obazoa|Opisthokonta|Holozoa|Choanozoa|Metazoa|Animalia|parahoxozoa|Cnidaria|Medusozoa|Hydrozoa|Hydroidolina|Leptothecata|g-Eirene|Eirene-viridula_1-1697____size_2_length_1696':0.00507,'REF-TREE_AF358076_Eukaryota|Amorphea|Obazoa|Opisthokonta|Holozoa|Choanozoa|Metazoa|Animalia|parahoxozoa|Cnidaria|Medusozoa|Hydrozoa|Hydroidolina|Leptothecata|g-Aequorea|Aequorea-aequorea_0-1831____size_5_length_1831':0.0)[&label="100/0.61"]:0.00179)[&label="100/0.96"]:0.00495,'REF-TREE_EU305501_Eukaryota|Amorphea|Obazoa|Opisthokonta|Holozoa|Choanozoa|Metazoa|Animalia|parahoxozoa|Cnidaria|Medusozoa|Hydrozoa|Hydroidolina|Leptothecata|g-Rhacostoma|Rhacostoma-atlantica_0-1812____size_1_length_1812':0.01194)[&label="100/1.0"]:0.01706,(('REF-TREE_FJ418668_Eukaryota|Amorphea|Obazoa|Opisthokonta|Holozoa|Choanozoa|Metazoa|Animalia|parahoxozoa|Cnidaria|Medusozoa|Hydrozoa|Hydroidolina|Leptothecata|g-Helgicirrha|Helgicirrha-malayensis_0-1669____size_1_length_1669':0.00635,('REF-TREE_FJ550567_Eukaryota|Amorphea|Obazoa|Opisthokonta|Holozoa|Choanozoa|Metazoa|Animalia|parahoxozoa|Cnidaria|Medusozoa|Hydrozoa|Hydroidolina|Leptothecata|g-Hydranthea|Hydranthea-margarica_1-1715____size_1_length_1714':0.00995,'REF-TREE_FJ550570_Eukaryota|Amorphea|Obazoa|Opisthokonta|Holozoa|Choanozoa|Metazoa|Animalia|parahoxozoa|Cnidaria|Medusozoa|Hydrozoa|Hydroidolina|Leptothecata|g-Eucheilota|Eucheilota-menoni_1-1714____size_1_length_1713':0.01383)[&label="100/1.0"]:0.0149)[&label="97/0.81"]:0.00156,'REF-TREE_FJ418677_Eukaryota|Amorphea|Obazoa|Opisthokonta|Holozoa|Choanozoa|Metazoa|Animalia|parahoxozoa|Cnidaria|Medusozoa|Hydrozoa|Hydroidolina|Leptothecata|g-Helgicirrha|Helgicirrha-brevistyla_0-1668____size_1_length_1668':0.01454)[&label="98/0.77"]:0.00312)[&label="91/0.8"]:0.00486,'REF-TREE_FJ550587_Eukaryota|Amorphea|Obazoa|Opisthokonta|Holozoa|Choanozoa|Metazoa|Animalia|parahoxozoa|Cnidaria|Medusozoa|Hydrozoa|Hydroidolina|Leptothecata|g-Eucheilota|Eucheilota-maculata_1-1694____size_1_length_1693':0.01428)[&label="91/0.77"]:0.00302,((('REF-TREE_EU305493_Eukaryota|Amorphea|Obazoa|Opisthokonta|Holozoa|Choanozoa|Metazoa|Animalia|parahoxozoa|Cnidaria|Medusozoa|Hydrozoa|Hydroidolina|Leptothecata|g-Eutima|Eutima-sapinhoa_0-1826____size_2_length_1826':0.00289,'REF-TREE_AY789775_Eukaryota|Amorphea|Obazoa|Opisthokonta|Holozoa|Choanozoa|Metazoa|Animalia|parahoxozoa|Cnidaria|Medusozoa|Hydrozoa|Hydroidolina|Leptothecata|g-Eugymnanthea|Eugymnanthea-inquilina_1-1705____size_1_length_1704':0.00758)[&label="100/0.93"]:0.00405,'REF-TREE_FJ418676_Eukaryota|Amorphea|Obazoa|Opisthokonta|Holozoa|Choanozoa|Metazoa|Animalia|parahoxozoa|Cnidaria|Medusozoa|Hydrozoa|Hydroidolina|Leptothecata|g-Eutima|Eutima-levuka_0-1672____size_2_length_1672':0.01179)[&label="100/0.69"]:0.00281,('REF-TREE_FJ550600_Eukaryota|Amorphea|Obazoa|Opisthokonta|Holozoa|Choanozoa|Metazoa|Animalia|parahoxozoa|Cnidaria|Medusozoa|Hydrozoa|Hydroidolina|Leptothecata|g-Eutima|Eutima-gegenbauri_1-1721____size_1_length_1720':0.01513,'REF-TREE_FJ550599_Eukaryota|Amorphea|Obazoa|Opisthokonta|Holozoa|Choanozoa|Metazoa|Animalia|parahoxozoa|Cnidaria|Medusozoa|Hydrozoa|Hydroidolina|Leptothecata|g-Eutima|Eutima-curva_1-1712____size_1_length_1711':0.0119)[&label="100/0.59"]:0.00373)[&label="100/1.0"]:0.0167)[&label="100/1.0"]:0.01366,((((((((('REF-TREE_EU272611_Eukaryota|Amorphea|Obazoa|Opisthokonta|Holozoa|Choanozoa|Metazoa|Animalia|parahoxozoa|Cnidaria|Medusozoa|Hydrozoa|Hydroidolina|Leptothecata|g-Clytia|Clytia-noliformis_1-1785____size_1_length_1784':0.00714,'REF-TREE_KF962258_Eukaryota|Amorphea|Obazoa|Opisthokonta|Holozoa|Choanozoa|Metazoa|Animalia|parahoxozoa|Cnidaria|Medusozoa|Hydrozoa|Hydroidolina|Leptothecata|g-Eirene|Eirene-brevistylus_0-1721____size_1_length_1721':0.00405)[&label="70/0.27"]:0.00168,((('REF-TREE_KF962248_Eukaryota|Amorphea|Obazoa|Opisthokonta|Holozoa|Choanozoa|Metazoa|Animalia|parahoxozoa|Cnidaria|Medusozoa|Hydrozoa|Hydroidolina|Leptothecata|g-Clytia|Clytia-xiamenensis_1-1748____size_1_length_1747':0.00428,'REF-TREE_AY789753_Eukaryota|Amorphea|Obazoa|Opisthokonta|Holozoa|Choanozoa|Metazoa|Animalia|parahoxozoa|Cnidaria|Medusozoa|Hydrozoa|Hydroidolina|Leptothecata|g-Clytia|Clytia-hemisphaerica_1-1704____size_2_length_1703':0.00418)[&label="100/0.96"]:0.00673,'REF-TREE_KF962213_Eukaryota|Amorphea|Obazoa|Opisthokonta|Holozoa|Choanozoa|Metazoa|Animalia|parahoxozoa|Cnidaria|Medusozoa|Hydrozoa|Hydroidolina|Leptothecata|g-Clytia|Clytia-folleata_0-1718____size_1_length_1718':0.00931)[&label="91/0.73"]:0.00215,('REF-TREE_AY789750_Eukaryota|Amorphea|Obazoa|Opisthokonta|Holozoa|Choanozoa|Metazoa|Animalia|parahoxozoa|Cnidaria|Medusozoa|Hydrozoa|Hydroidolina|Leptothecata|g-Clytia|Clytia-gracilis_1-1700____size_1_length_1699':0.00531,'REF-TREE_AY789749_Eukaryota|Amorphea|Obazoa|Opisthokonta|Holozoa|Choanozoa|Metazoa|Animalia|parahoxozoa|Cnidaria|Medusozoa|Hydrozoa|Hydroidolina|Leptothecata|g-Clytia|Clytia-gracilis_1-1698____size_1_length_1697':0.00549)[&label="100/0.64"]:0.00342)[&label="91/0.76"]:0.00331)[&label="68/0.81"]:9.4E-4,'REF-TREE_AY789747_Eukaryota|Amorphea|Obazoa|Opisthokonta|Holozoa|Choanozoa|Metazoa|Animalia|parahoxozoa|Cnidaria|Medusozoa|Hydrozoa|Hydroidolina|Leptothecata|g-Clytia|Clytia-linearis_1-1693____size_2_length_1692':0.01974)[&label="92/0.94"]:0.00516,'REF-TREE_AY789746_Eukaryota|Amorphea|Obazoa|Opisthokonta|Holozoa|Choanozoa|Metazoa|Animalia|parahoxozoa|Cnidaria|Medusozoa|Hydrozoa|Hydroidolina|Leptothecata|g-Clytia|Clytia-paulensis_1-1691____size_1_length_1690':0.02112)[&label="100/0.98"]:0.00997,('REF-TREE_AY789744_Eukaryota|Amorphea|Obazoa|Opisthokonta|Holozoa|Choanozoa|Metazoa|Animalia|parahoxozoa|Cnidaria|Medusozoa|Hydrozoa|Hydroidolina|Leptothecata|g-Clytia|Clytia-hummelincki_1-1685____size_2_length_1684':0.01076,('REF-TREE_AY789762_Eukaryota|Amorphea|Obazoa|Opisthokonta|Holozoa|Choanozoa|Metazoa|Animalia|parahoxozoa|Cnidaria|Medusozoa|Hydrozoa|Hydroidolina|Leptothecata|g-Laomedea|Laomedea-flexuosa_1-1730____size_1_length_1729':0.01336,'REF-TREE_AY789761_Eukaryota|Amorphea|Obazoa|Opisthokonta|Holozoa|Choanozoa|Metazoa|Animalia|parahoxozoa|Cnidaria|Medusozoa|Hydrozoa|Hydroidolina|Leptothecata|g-Laomedea|Laomedea-inornata_1-1724____size_2_length_1723':0.00874)[&label="100/1.0"]:0.0641)[&label="88/0.58"]:0.00586)[&label="91/0.86"]:0.0071,((('REF-TREE_AY789768_Eukaryota|Amorphea|Obazoa|Opisthokonta|Holozoa|Choanozoa|Metazoa|Animalia|parahoxozoa|Cnidaria|Medusozoa|Hydrozoa|Hydroidolina|Leptothecata|g-Laomedea|Laomedea-calceolifera_1-1694____size_2_length_1693':0.00186,'REF-TREE_AY789767_Eukaryota|Amorphea|Obazoa|Opisthokonta|Holozoa|Choanozoa|Metazoa|Animalia|parahoxozoa|Cnidaria|Medusozoa|Hydrozoa|Hydroidolina|Leptothecata|g-Obelia|Obelia-dichotoma_1-1692____size_1_length_1691':0.01091)[&label="100/0.47"]:6.2E-4,'REF-TREE_AY789769_Eukaryota|Amorphea|Obazoa|Opisthokonta|Holozoa|Choanozoa|Metazoa|Animalia|parahoxozoa|Cnidaria|Medusozoa|Hydrozoa|Hydroidolina|Leptothecata|g-Obelia|Obelia-geniculata_1-1693____size_2_length_1692':0.00714)[&label="100/0.99"]:0.00815,'REF-TREE_AY789765_Eukaryota|Amorphea|Obazoa|Opisthokonta|Holozoa|Choanozoa|Metazoa|Animalia|parahoxozoa|Cnidaria|Medusozoa|Hydrozoa|Hydroidolina|Leptothecata|g-Gonothyraea|Gonothyraea-loveni_1-1690____size_2_length_1689':0.01236)[&label="97/0.84"]:0.00303)[&label="91/0.81"]:0.00351,('REF-TREE_AY789773_Eukaryota|Amorphea|Obazoa|Opisthokonta|Holozoa|Choanozoa|Metazoa|Animalia|parahoxozoa|Cnidaria|Medusozoa|Hydrozoa|Hydroidolina|Leptothecata|g-Lovenella|Lovenella-gracilis_1-1691____size_2_length_1690':0.0082,('REF-TREE_FJ550589_Eukaryota|Amorphea|Obazoa|Opisthokonta|Holozoa|Choanozoa|Metazoa|Animalia|parahoxozoa|Cnidaria|Medusozoa|Hydrozoa|Hydroidolina|Leptothecata|g-Obelia|Obelia-bidentata_1-1733____size_1_length_1732':0.01026,'REF-TREE_AY789754_Eukaryota|Amorphea|Obazoa|Opisthokonta|Holozoa|Choanozoa|Metazoa|Animalia|parahoxozoa|Cnidaria|Medusozoa|Hydrozoa|Hydroidolina|Leptothecata|g-Obelia|Obelia-bidentata_1-1730____size_1_length_1729':0.0237)[&label="100/1.0"]:0.06759)[&label="77/0.62"]:0.00344)[&label="83/0.84"]:0.00347,('REF-TREE_AY789727_Eukaryota|Amorphea|Obazoa|Opisthokonta|Holozoa|Choanozoa|Metazoa|Animalia|parahoxozoa|Cnidaria|Medusozoa|Hydrozoa|Hydroidolina|Leptothecata|g-Silicularia|Silicularia-rosea_1-1694____size_2_length_1693':0.0064,('REF-TREE_AY789738_Eukaryota|Amorphea|Obazoa|Opisthokonta|Holozoa|Choanozoa|Metazoa|Animalia|parahoxozoa|Cnidaria|Medusozoa|Hydrozoa|Hydroidolina|Leptothecata|g-Rhizocaulus|Rhizocaulus-verticillatus_1-1694____size_3_length_1693':0.00531,(('REF-TREE_AY789728_Eukaryota|Amorphea|Obazoa|Opisthokonta|Holozoa|Choanozoa|Metazoa|Animalia|parahoxozoa|Cnidaria|Medusozoa|Hydrozoa|Hydroidolina|Leptothecata|g-Orthopyxis|Orthopyxis-everta_1-1693____size_1_length_1692':0.00447,'REF-TREE_AY789729_Eukaryota|Amorphea|Obazoa|Opisthokonta|Holozoa|Choanozoa|Metazoa|Animalia|parahoxozoa|Cnidaria|Medusozoa|Hydrozoa|Hydroidolina|Leptothecata|g-Campanularia|Campanularia-hincksii_1-1693____size_1_length_1692':0.00701)[&label="100/0.92"]:0.0035,('REF-TREE_AY789731_Eukaryota|Amorphea|Obazoa|Opisthokonta|Holozoa|Choanozoa|Metazoa|Animalia|parahoxozoa|Cnidaria|Medusozoa|Hydrozoa|Hydroidolina|Leptothecata|g-Orthopyxis|Orthopyxis-integra_1-1691____size_1_length_1690':0.00613,'REF-TREE_AY789730_Eukaryota|Amorphea|Obazoa|Opisthokonta|Holozoa|Choanozoa|Metazoa|Animalia|parahoxozoa|Cnidaria|Medusozoa|Hydrozoa|Hydroidolina|Leptothecata|g-Orthopyxis|Orthopyxis-sargassicola_0-1686____size_1_length_1686':0.00666)[&label="100/0.89"]:0.00425)[&label="99/0.67"]:8.7E-4)[&label="97/0.84"]:0.00177)[&label="100/1.0"]:0.01745)[&label="98/0.95"]:0.00741,('REF-TREE_FJ418669_Eukaryota|Amorphea|Obazoa|Opisthokonta|Holozoa|Choanozoa|Metazoa|Animalia|parahoxozoa|Cnidaria|Medusozoa|Hydrozoa|Hydroidolina|Leptothecata|g-Eirene|Eirene-ceylonensis_0-1668____size_1_length_1668':0.00389,'REF-TREE_FJ418672_Eukaryota|Amorphea|Obazoa|Opisthokonta|Holozoa|Choanozoa|Metazoa|Animalia|parahoxozoa|Cnidaria|Medusozoa|Hydrozoa|Hydroidolina|Leptothecata|g-Eirene|Eirene-menoni_0-1668____size_1_length_1668':0.00326)[&label="100/0.99"]:0.01029)[&label="100/0.99"]:0.0135)[&label="100/0.96"]:0.0078,'REF-TREE_FJ550521_Eukaryota|Amorphea|Obazoa|Opisthokonta|Holozoa|Choanozoa|Metazoa|Animalia|parahoxozoa|Cnidaria|Medusozoa|Hydrozoa|Hydroidolina|Leptothecata|g-Mitrocomella|Mitrocomella-brownei_1-1679____size_2_length_1678':0.01877)[&label="31/0.96"]:0.00173,((('REF-TREE_AF358079_Eukaryota|Amorphea|Obazoa|Opisthokonta|Holozoa|Choanozoa|Metazoa|Animalia|parahoxozoa|Cnidaria|Medusozoa|Hydrozoa|Hydroidolina|Leptothecata|g-Tiaropsidium|Tiaropsidium-kelseyi_7-1824____size_1_length_1817':0.00493,'REF-TREE_FJ550531_Eukaryota|Amorphea|Obazoa|Opisthokonta|Holozoa|Choanozoa|Metazoa|Animalia|parahoxozoa|Cnidaria|Medusozoa|Hydrozoa|Hydroidolina|Leptothecata|g-Tiaropsis|Tiaropsis-multicirrata_1-1685____size_1_length_1684':0.01286)[&label="22/0.05"]:7.6E-4,('REF-TREE_AY789777_Eukaryota|Amorphea|Obazoa|Opisthokonta|Holozoa|Choanozoa|Metazoa|Animalia|parahoxozoa|Cnidaria|Medusozoa|Hydrozoa|Hydroidolina|Leptothecata|g-Opercularella|Opercularella-pumila_1-1691____size_2_length_1690':0.01486,'REF-TREE_FJ550594_Eukaryota|Amorphea|Obazoa|Opisthokonta|Holozoa|Choanozoa|Metazoa|Animalia|parahoxozoa|Cnidaria|Medusozoa|Hydrozoa|Hydroidolina|Leptothecata|g-Opercularella|Opercularella-lacerata_1-1687____size_1_length_1686':0.01699)[&label="60/0.17"]:0.0057)[&label="22/0.35"]:8.9E-4,'REF-TREE_FJ550596_Eukaryota|Amorphea|Obazoa|Opisthokonta|Holozoa|Choanozoa|Metazoa|Animalia|parahoxozoa|Cnidaria|Medusozoa|Hydrozoa|Hydroidolina|Leptothecata|g-Campanulina|Campanulina-panicula_2-1679____size_1_length_1677':0.01638)[&label="28/0.41"]:0.00413)[&label="26/0.96"]:0.00635,('REF-TREE_FJ550519_Eukaryota|Amorphea|Obazoa|Opisthokonta|Holozoa|Choanozoa|Metazoa|Animalia|parahoxozoa|Cnidaria|Medusozoa|Hydrozoa|Hydroidolina|Leptothecata|g-Calycella|Calycella-syringa_1-1684____size_1_length_1683':0.00507,'REF-TREE_AY789776_Eukaryota|Amorphea|Obazoa|Opisthokonta|Holozoa|Choanozoa|Metazoa|Animalia|parahoxozoa|Cnidaria|Medusozoa|Hydrozoa|Hydroidolina|Leptothecata|g-Calycella|Calycella-syringa_1-1682____size_1_length_1681':0.00714)[&label="100/1.0"]:0.01381)[&label="100/1.0"]:0.05199)[&label="67/0.81"]:0.00329)[&label="98/0.8"]:0.00489)[&label="93/0.76"]:8.5E-4,'REF-TREE_AY920767_Eukaryota|Amorphea|Obazoa|Opisthokonta|Holozoa|Choanozoa|Metazoa|Animalia|parahoxozoa|Cnidaria|Medusozoa|Hydrozoa|Hydroidolina|Filifera|g-Fabienna|Fabienna-sphaerica_0-1795____size_4_length_1795':0.00689)[&label="51/0.75"]:6.6E-4,((('REF-TREE_AY920765_Eukaryota|Amorphea|Obazoa|Opisthokonta|Holozoa|Choanozoa|Metazoa|Animalia|parahoxozoa|Cnidaria|Medusozoa|Hydrozoa|Hydroidolina|Filifera|g-Pandea|isolate_AGC-2005_7-1810____size_6_length_1803':0.00134,(('REF-TREE_EU272612_Eukaryota|Amorphea|Obazoa|Opisthokonta|Holozoa|Choanozoa|Metazoa|Animalia|parahoxozoa|Cnidaria|Medusozoa|Hydrozoa|Hydroidolina|Filifera|g-Cordylophora|Cordylophora-caspia_1-1757____size_2_length_1756':0.00775,'REF-TREE_EU272635_Eukaryota|Amorphea|Obazoa|Opisthokonta|Holozoa|Choanozoa|Metazoa|Animalia|parahoxozoa|Cnidaria|Medusozoa|Hydrozoa|Hydroidolina|Filifera|g-Rhizogeton|Rhizogeton-nudus_1-1761____size_1_length_1760':0.01257)[&label="84/0.09"]:0.00135,('REF-TREE_EU272625_Eukaryota|Amorphea|Obazoa|Opisthokonta|Holozoa|Choanozoa|Metazoa|Animalia|parahoxozoa|Cnidaria|Medusozoa|Hydrozoa|Hydroidolina|Filifera|g-Lizzia|Lizzia-blondina_1-1756____size_2_length_1755':0.00747,(('REF-TREE_AY920758_Eukaryota|Amorphea|Obazoa|Opisthokonta|Holozoa|Choanozoa|Metazoa|Animalia|parahoxozoa|Cnidaria|Medusozoa|Hydrozoa|Hydroidolina|Aplanulata|g-Candelabrum|Candelabrum-cocksii_9-1813____size_2_length_1804':0.01145,(('REF-TREE_AF358080_Eukaryota|Amorphea|Obazoa|Opisthokonta|Holozoa|Choanozoa|Metazoa|Animalia|parahoxozoa|Cnidaria|Medusozoa|Hydrozoa|Hydroidolina|Aplanulata|g-Hydra|Hydra-circumcincta_7-1808____size_9_length_1801':8.5E-4,'REF-TREE_U32392_Eukaryota|Amorphea|Obazoa|Opisthokonta|Holozoa|Choanozoa|Metazoa|Animalia|parahoxozoa|Cnidaria|Medusozoa|Hydrozoa|Hydroidolina|Aplanulata|g-Hydra|Hydra-littoralis_0-1716____size_1_length_1716':0.03627)[&label="100/1.0"]:0.01487,'REF-TREE_AF358081_Eukaryota|Amorphea|Obazoa|Opisthokonta|Holozoa|Choanozoa|Metazoa|Animalia|parahoxozoa|Cnidaria|Medusozoa|Hydrozoa|Hydroidolina|Aplanulata|g-Hydra|Hydra-viridissima_7-1808____size_3_length_1801':0.0)[&label="100/1.0"]:0.00884)[&label="94/0.77"]:0.00219,(((('REF-TREE_EU883547_Eukaryota|Amorphea|Obazoa|Opisthokonta|Holozoa|Choanozoa|Metazoa|Animalia|parahoxozoa|Cnidaria|Medusozoa|Hydrozoa|Hydroidolina|Aplanulata|g-Ectopleura|Ectopleura-marina_2-1802____size_7_length_1800':0.00773,'REF-TREE_EU272640_Eukaryota|Amorphea|Obazoa|Opisthokonta|Holozoa|Choanozoa|Metazoa|Animalia|parahoxozoa|Cnidaria|Medusozoa|Hydrozoa|Hydroidolina|Aplanulata|g-Zyzzyzus|Zyzzyzus-calderi_1-1674____size_1_length_1673':0.01435)[&label="98/0.62"]:0.00105,'REF-TREE_EU272633_Eukaryota|Amorphea|Obazoa|Opisthokonta|Holozoa|Choanozoa|Metazoa|Animalia|parahoxozoa|Cnidaria|Medusozoa|Hydrozoa|Hydroidolina|Aplanulata|g-Ralpharia|Ralpharia-gorgoniae_0-1653____size_1_length_1653':0.00345)[&label="98/0.76"]:0.00308,'REF-TREE_EU876566_Eukaryota|Amorphea|Obazoa|Opisthokonta|Holozoa|Choanozoa|Metazoa|Animalia|parahoxozoa|Cnidaria|Medusozoa|Hydrozoa|Hydroidolina|Aplanulata|g-Hybocodon|Hybocodon-chilensis_0-1778____size_3_length_1778':6.1E-4)[&label="100/0.88"]:0.00569,(('REF-TREE_EU876564_Eukaryota|Amorphea|Obazoa|Opisthokonta|Holozoa|Choanozoa|Metazoa|Animalia|parahoxozoa|Cnidaria|Medusozoa|Hydrozoa|Hydroidolina|Aplanulata|g-Corymorpha|Corymorpha-bigelowi_0-1784____size_2_length_1784':0.01661,'REF-TREE_EU876565_Eukaryota|Amorphea|Obazoa|Opisthokonta|Holozoa|Choanozoa|Metazoa|Animalia|parahoxozoa|Cnidaria|Medusozoa|Hydrozoa|Hydroidolina|Aplanulata|g-Corymorpha|Corymorpha-pendula_0-1782____size_3_length_1782':0.00329)[&label="100/0.29"]:0.00243,'REF-TREE_EU876563_Eukaryota|Amorphea|Obazoa|Opisthokonta|Holozoa|Choanozoa|Metazoa|Animalia|parahoxozoa|Cnidaria|Medusozoa|Hydrozoa|Hydroidolina|Aplanulata|g-Euphysa|Euphysa-tentaculata_0-1777____size_4_length_1777':0.00453)[&label="100/0.55"]:0.0048)[&label="100/0.93"]:0.00448)[&label="99/0.91"]:0.00725)[&label="97/0.85"]:0.00151)[&label="89/0.73"]:0.00237)[&label="92/0.68"]:0.00139,'REF-TREE_JQ407406_Eukaryota|Amorphea|Obazoa|Opisthokonta|Holozoa|Choanozoa|Metazoa|Animalia|parahoxozoa|Cnidaria|Medusozoa|Hydrozoa|Hydroidolina|Filifera|g-Merona|isolate_MPM-2012_0-1601____size_1_length_1601':0.00721)[&label="42/0.64"]:6.9E-4,'REF-TREE_EU272622_Eukaryota|Amorphea|Obazoa|Opisthokonta|Holozoa|Choanozoa|Metazoa|Animalia|parahoxozoa|Cnidaria|Medusozoa|Hydrozoa|Hydroidolina|Filifera|g-Hydrichthella|Hydrichthella-epigorgia_0-1718____size_1_length_1718':0.00529)[&label="35/0.6"]:3.8E-4)[&label="40/0.7"]:7.0E-4)[&label="61/0.74"]:8.7E-4,('REF-TREE_EU305492_Eukaryota|Amorphea|Obazoa|Opisthokonta|Holozoa|Choanozoa|Metazoa|Animalia|parahoxozoa|Cnidaria|Medusozoa|Hydrozoa|Hydroidolina|Filifera|g-Eudendrium|Eudendrium-californicum_0-1701____size_3_length_1701':0.00129,((('REF-TREE_EU305504_Eukaryota|Amorphea|Obazoa|Opisthokonta|Holozoa|Choanozoa|Metazoa|Animalia|parahoxozoa|Cnidaria|Medusozoa|Hydrozoa|Hydroidolina|Filifera|g-Turritopsis|Turritopsis-nutricula_0-1790____size_3_length_1790':0.00487,'REF-TREE_EU272627_Eukaryota|Amorphea|Obazoa|Opisthokonta|Holozoa|Choanozoa|Metazoa|Animalia|parahoxozoa|Cnidaria|Medusozoa|Hydrozoa|Hydroidolina|Filifera|g-Pachycordyle|Pachycordyle-pusilla_1-1756____size_2_length_1755':0.00576)[&label="87/0.14"]:9.1E-4,'REF-TREE_EU272632_Eukaryota|Amorphea|Obazoa|Opisthokonta|Holozoa|Choanozoa|Metazoa|Animalia|parahoxozoa|Cnidaria|Medusozoa|Hydrozoa|Hydroidolina|Filifera|g-Garveia|Garveia-grisea_1-1763____size_1_length_1762':0.00576)[&label="86/0.23"]:6.6E-4,('REF-TREE_EU272623_Eukaryota|Amorphea|Obazoa|Opisthokonta|Holozoa|Choanozoa|Metazoa|Animalia|parahoxozoa|Cnidaria|Medusozoa|Hydrozoa|Hydroidolina|Filifera|g-Koellikerina|Koellikerina-fasciculata_1-1762____size_3_length_1761':0.00126,'REF-TREE_EU272606_Eukaryota|Amorphea|Obazoa|Opisthokonta|Holozoa|Choanozoa|Metazoa|Animalia|parahoxozoa|Cnidaria|Medusozoa|Hydrozoa|Hydroidolina|Filifera|g-Bougainvillia|Bougainvillia-carolinensis_1-1759____size_2_length_1758':0.0136)[&label="100/0.49"]:0.0013)[&label="99/0.46"]:0.00379)[&label="43/0.41"]:6.2E-4)[&label="99/0.78"]:0.00134,(((('REF-TREE_AF358092_Eukaryota|Amorphea|Obazoa|Opisthokonta|Holozoa|Choanozoa|Metazoa|Animalia|parahoxozoa|Cnidaria|Medusozoa|Hydrozoa|Hydroidolina|Filifera|g-Podocoryna|Podocoryna-exigua_4-1803____size_24_length_1799':0.00254,'REF-TREE_JQ407362_Eukaryota|Amorphea|Obazoa|Opisthokonta|Holozoa|Choanozoa|Metazoa|Animalia|parahoxozoa|Cnidaria|Medusozoa|Hydrozoa|Hydroidolina|Filifera|g-Hydrissa|Hydrissa-sodalis_1-1710____size_1_length_1709':0.0065)[&label="69/0.25"]:0.00217,'REF-TREE_AY920763_Eukaryota|Amorphea|Obazoa|Opisthokonta|Holozoa|Choanozoa|Metazoa|Animalia|parahoxozoa|Cnidaria|Medusozoa|Hydrozoa|Hydroidolina|Filifera|g-Hydractinia|Hydractinia-echinata_0-1776____size_5_length_1776':0.00213)[&label="68/0.47"]:0.00302,('REF-TREE_AY920764_Eukaryota|Amorphea|Obazoa|Opisthokonta|Holozoa|Choanozoa|Metazoa|Animalia|parahoxozoa|Cnidaria|Medusozoa|Hydrozoa|Hydroidolina|Filifera|g-Hydractinia|Hydractinia-serrata_0-1777____size_3_length_1777':0.00556,('REF-TREE_JQ407375_Eukaryota|Amorphea|Obazoa|Opisthokonta|Holozoa|Choanozoa|Metazoa|Animalia|parahoxozoa|Cnidaria|Medusozoa|Hydrozoa|Hydroidolina|Filifera|g-Clavactinia|Clavactinia-rubricata_0-1620____size_1_length_1620':0.01917,'REF-TREE_EU272610_Eukaryota|Amorphea|Obazoa|Opisthokonta|Holozoa|Choanozoa|Metazoa|Animalia|parahoxozoa|Cnidaria|Medusozoa|Hydrozoa|Hydroidolina|Filifera|g-Clavactinia|Clavactinia-gallensis_1-1757____size_2_length_1756':0.01111)[&label="91/0.27"]:0.00247)[&label="71/0.27"]:0.00154)[&label="79/0.55"]:5.7E-4,(('REF-TREE_EU272641_Eukaryota|Amorphea|Obazoa|Opisthokonta|Holozoa|Choanozoa|Metazoa|Animalia|parahoxozoa|Cnidaria|Medusozoa|Hydrozoa|Hydroidolina|Filifera|g-Crypthelia|Crypthelia-cryptotrema_0-1740____size_8_length_1740':0.00871,'REF-TREE_EU645428_Eukaryota|Amorphea|Obazoa|Opisthokonta|Holozoa|Choanozoa|Metazoa|Animalia|parahoxozoa|Cnidaria|Medusozoa|Hydrozoa|Hydroidolina|Filifera|g-Pliobothrus|Pliobothrus-echinatus_0-1706____size_1_length_1706':0.00709)[&label="85/0.27"]:0.00142,('REF-TREE_EU645443_Eukaryota|Amorphea|Obazoa|Opisthokonta|Holozoa|Choanozoa|Metazoa|Animalia|parahoxozoa|Cnidaria|Medusozoa|Hydrozoa|Hydroidolina|Filifera|g-Stylaster|Stylaster-multiplex_0-1707____size_20_length_1707':0.00519,((((('REF-TREE_EU645459_Eukaryota|Amorphea|Obazoa|Opisthokonta|Holozoa|Choanozoa|Metazoa|Animalia|parahoxozoa|Cnidaria|Medusozoa|Hydrozoa|Hydroidolina|Filifera|g-Lepidopora|Lepidopora-polystichopora_0-1705____size_1_length_1705':0.00446,'REF-TREE_EU645458_Eukaryota|Amorphea|Obazoa|Opisthokonta|Holozoa|Choanozoa|Metazoa|Animalia|parahoxozoa|Cnidaria|Medusozoa|Hydrozoa|Hydroidolina|Filifera|g-Lepidopora|Lepidopora-polystichopora_0-1704____size_1_length_1704':0.00451)[&label="100/0.48"]:0.0019,'REF-TREE_EU645460_Eukaryota|Amorphea|Obazoa|Opisthokonta|Holozoa|Choanozoa|Metazoa|Animalia|parahoxozoa|Cnidaria|Medusozoa|Hydrozoa|Hydroidolina|Filifera|g-Lepidotheca|Lepidotheca-fascicularis_0-1705____size_2_length_1705':0.01033)[&label="95/0.48"]:0.0,('REF-TREE_EU645477_Eukaryota|Amorphea|Obazoa|Opisthokonta|Holozoa|Choanozoa|Metazoa|Animalia|parahoxozoa|Cnidaria|Medusozoa|Hydrozoa|Hydroidolina|Filifera|g-Lepidotheca|Lepidotheca-chauliostylus_0-1699____size_1_length_1699':0.00259,'REF-TREE_EU645476_Eukaryota|Amorphea|Obazoa|Opisthokonta|Holozoa|Choanozoa|Metazoa|Animalia|parahoxozoa|Cnidaria|Medusozoa|Hydrozoa|Hydroidolina|Filifera|g-Inferiolabiata|Inferiolabiata-lowei_0-1710____size_1_length_1710':0.00522)[&label="100/0.53"]:0.00125)[&label="93/0.44"]:0.00126,('REF-TREE_EU645474_Eukaryota|Amorphea|Obazoa|Opisthokonta|Holozoa|Choanozoa|Metazoa|Animalia|parahoxozoa|Cnidaria|Medusozoa|Hydrozoa|Hydroidolina|Filifera|g-Adelopora|Adelopora-fragilis_0-1705____size_4_length_1705':0.00448,'REF-TREE_EU645435_Eukaryota|Amorphea|Obazoa|Opisthokonta|Holozoa|Choanozoa|Metazoa|Animalia|parahoxozoa|Cnidaria|Medusozoa|Hydrozoa|Hydroidolina|Filifera|g-Calyptopora|Calyptopora-reticulata_0-1706____size_1_length_1706':0.01373)[&label="97/0.32"]:0.0013)[&label="54/0.39"]:0.0,(((('REF-TREE_EU645468_Eukaryota|Amorphea|Obazoa|Opisthokonta|Holozoa|Choanozoa|Metazoa|Animalia|parahoxozoa|Cnidaria|Medusozoa|Hydrozoa|Hydroidolina|Filifera|g-Distichopora|Distichopora-irregularis_0-1709____size_2_length_1709':0.00572,'REF-TREE_EU645467_Eukaryota|Amorphea|Obazoa|Opisthokonta|Holozoa|Choanozoa|Metazoa|Animalia|parahoxozoa|Cnidaria|Medusozoa|Hydrozoa|Hydroidolina|Filifera|g-Distichopora|Distichopora-asulcata_0-1707____size_1_length_1707':0.00441)[&label="99/0.36"]:0.00149,'REF-TREE_EU645465_Eukaryota|Amorphea|Obazoa|Opisthokonta|Holozoa|Choanozoa|Metazoa|Animalia|parahoxozoa|Cnidaria|Medusozoa|Hydrozoa|Hydroidolina|Filifera|g-Distichopora|Distichopora-anceps_0-1705____size_1_length_1705':0.00629)[&label="96/0.57"]:7.5E-4,'REF-TREE_EU645466_Eukaryota|Amorphea|Obazoa|Opisthokonta|Holozoa|Choanozoa|Metazoa|Animalia|parahoxozoa|Cnidaria|Medusozoa|Hydrozoa|Hydroidolina|Filifera|g-Distichopora|Distichopora-borealis_0-1707____size_2_length_1707':0.00475)[&label="98/0.81"]:0.00222,'REF-TREE_EU645464_Eukaryota|Amorphea|Obazoa|Opisthokonta|Holozoa|Choanozoa|Metazoa|Animalia|parahoxozoa|Cnidaria|Medusozoa|Hydrozoa|Hydroidolina|Filifera|g-Distichopora|Distichopora-robusta_0-1708____size_1_length_1708':0.00703)[&label="99/0.9"]:0.00392)[&label="56/0.72"]:0.0012)[&label="55/0.78"]:9.4E-4)[&label="99/0.93"]:0.00682)[&label="99/0.82"]:0.00175)[&label="100/0.9"]:9.8E-4,'REF-TREE_AF358094_Eukaryota|Amorphea|Obazoa|Opisthokonta|Holozoa|Choanozoa|Metazoa|Animalia|parahoxozoa|Cnidaria|Medusozoa|Hydrozoa|Hydroidolina|Filifera|g-Eudendrium|Eudendrium-racemosum|isolate_Collins-2001_7-1809____size_2_length_1802':0.00946)[&label="100/0.91"]:0.00682)[&label="100/1.0"]:0.02663,'REF-TREE_EU272630_Eukaryota|Amorphea|Obazoa|Opisthokonta|Holozoa|Choanozoa|Metazoa|Animalia|parahoxozoa|Cnidaria|Medusozoa|Polypodiozoa|g-Polypodium|Polypodium-hydriforme|isolate_Raikova-Tube35_3-1784____size_2_length_1781':0.28796)[&label="81/1.0"]:0.00117)[&label="92/0.91"]:0.00634)[&label="94/0.9"]:0.01532,(('REF-TREE_MH683050_Eukaryota|Amorphea|Obazoa|Opisthokonta|Holozoa|Choanozoa|Metazoa|Animalia|parahoxozoa|Placozoa|g-Polyplacotoma|Polyplacotoma-mediterranea|isolate_Alassio_1-1794____size_1_length_1793':0.01007,('REF-TREE_AY652581_Eukaryota|Amorphea|Obazoa|Opisthokonta|Holozoa|Choanozoa|Metazoa|Animalia|parahoxozoa|Placozoa|g-Hoilungia|isolate_H8-Guam_0-1781____size_2_length_1781':0.00376,'REF-TREE_AY652578_Eukaryota|Amorphea|Obazoa|Opisthokonta|Holozoa|Choanozoa|Metazoa|Animalia|parahoxozoa|Placozoa|g-Trichoplax|Trichoplax-adhaerens|isolate_H1-Grell_0-1740____size_2_length_1740':0.00479)[&label="96/0.75"]:0.00488)[&label="100/1.0"]:0.05048,((((((((((((((((((((((((((('REF-TREE_AY962533_Eukaryota|Amorphea|Obazoa|Opisthokonta|Holozoa|Choanozoa|Metazoa|Animalia|parahoxozoa|Cnidaria|Anthozoa|Octocorallia|g-Junceella|Junceella-fragilis_1-1803_-__size_1_length_1802':0.05101,'REF-TREE_KP733689_Eukaryota|Amorphea|Obazoa|Opisthokonta|Holozoa|Choanozoa|Metazoa|Animalia|parahoxozoa|Bilateria|Protostomia|Ecdysozoa|Panarthropoda|Arthropoda|Mandibulata|Pancrustacea|Copepoda|Podoplea|Cyclopoida|Ergasilida|poecilostomes|Lichomolgoidea':0.05398)[&label="97/0.9"]:0.0226,('REF-TREE_MF077732_Eukaryota|Amorphea|Obazoa|Opisthokonta|Holozoa|Choanozoa|Metazoa|Animalia|parahoxozoa|Bilateria|Protostomia|Ecdysozoa|Panarthropoda|Arthropoda|Mandibulata|Pancrustacea|Copepoda|Podoplea|Cyclopoida|Ergasilida|poecilostomes|Lichomolgoidea':0.048,'REF-TREE_AY627014_Eukaryota|Amorphea|Obazoa|Opisthokonta|Holozoa|Choanozoa|Metazoa|Animalia|parahoxozoa|Bilateria|Protostomia|Ecdysozoa|Panarthropoda|Arthropoda|Mandibulata|Pancrustacea|Copepoda|Podoplea|Cyclopoida|Ergasilida|poecilostomes|Lichomolgoidea':0.06046)[&label="49/0.1"]:0.00242)[&label="85/0.72"]:0.01141,'REF-TREE_AY627032_Eukaryota|Amorphea|Obazoa|Opisthokonta|Holozoa|Choanozoa|Metazoa|Animalia|parahoxozoa|Bilateria|Protostomia|Ecdysozoa|Panarthropoda|Arthropoda|Mandibulata|Pancrustacea|Copepoda|Podoplea|Cyclopoida|Ergasilida|poecilostomes|EMM-clade|Myti':0.05308)[&label="82/0.74"]:0.00397,('REF-TREE_JF781555_Eukaryota|Amorphea|Obazoa|Opisthokonta|Holozoa|Choanozoa|Metazoa|Animalia|parahoxozoa|Bilateria|Protostomia|Ecdysozoa|Panarthropoda|Arthropoda|Mandibulata|Pancrustacea|Copepoda|Podoplea|Cyclopoida|Ergasilida|poecilostomes|clausidiiforms':0.06051,('REF-TREE_JF417992_Eukaryota|Amorphea|Obazoa|Opisthokonta|Holozoa|Choanozoa|Metazoa|Animalia|parahoxozoa|Bilateria|Protostomia|Ecdysozoa|Panarthropoda|Arthropoda|Mandibulata|Pancrustacea|Copepoda|Podoplea|Cyclopoida|Ergasilida|poecilostomes|Iveidae|g-Ive|':0.06356,'REF-TREE_JF781546_Eukaryota|Amorphea|Obazoa|Opisthokonta|Holozoa|Choanozoa|Metazoa|Animalia|parahoxozoa|Bilateria|Protostomia|Ecdysozoa|Panarthropoda|Arthropoda|Mandibulata|Pancrustacea|Copepoda|Podoplea|Cyclopoida|Ergasilida|poecilostomes|clausidiiforms':0.08955)[&label="94/0.37"]:0.01818)[&label="81/0.39"]:0.01028)[&label="99/0.78"]:0.00359,'REF-TREE_JF288757_Eukaryota|Amorphea|Obazoa|Opisthokonta|Holozoa|Choanozoa|Metazoa|Animalia|parahoxozoa|Bilateria|Protostomia|Ecdysozoa|Panarthropoda|Arthropoda|Mandibulata|Pancrustacea|Copepoda|Podoplea|Cyclopoida|Oithonida|core-O|CO-clade|Oithonidae|g-':0.07441)[&label="95/0.81"]:0.0025,'REF-TREE_EF532820_Eukaryota|Amorphea|Obazoa|Opisthokonta|Holozoa|Choanozoa|Metazoa|Animalia|parahoxozoa|Bilateria|Protostomia|Ecdysozoa|Panarthropoda|Arthropoda|Mandibulata|Pancrustacea|Copepoda|Podoplea|Cyclopoida|Cyclopida|Cyclopidae|g-Cyclops|Cyclops-':0.07099)[&label="75/0.78"]:0.00861,('REF-TREE_AY629259_Eukaryota|Amorphea|Obazoa|Opisthokonta|Holozoa|Choanozoa|Metazoa|Animalia|parahoxozoa|Bilateria|Protostomia|Ecdysozoa|Panarthropoda|Arthropoda|Mandibulata|Pancrustacea|Copepoda|Calanoida|pseudocyclopoids|g-Exumella|Exumella-mediterranea':0.07089,'REF-TREE_AY627027_Eukaryota|Amorphea|Obazoa|Opisthokonta|Holozoa|Choanozoa|Metazoa|Animalia|parahoxozoa|Bilateria|Protostomia|Ecdysozoa|Panarthropoda|Arthropoda|Mandibulata|Pancrustacea|Copepoda|Podoplea|Siphonostomatoida|AEPLS-clade|LS-group|Lernaeopodi':0.04882)[&label="81/0.16"]:0.00706)[&label="92/0.8"]:0.00682,(('REF-TREE_EU380302_Eukaryota|Amorphea|Obazoa|Opisthokonta|Holozoa|Choanozoa|Metazoa|Animalia|parahoxozoa|Bilateria|Protostomia|Ecdysozoa|Panarthropoda|Arthropoda|Mandibulata|Pancrustacea|Copepoda|Podoplea|Harpacticoida|core-H|Parastenheliidae|g-Parastenhe':0.03002,'REF-TREE_MK075963_Eukaryota|Amorphea|Obazoa|Opisthokonta|Holozoa|Choanozoa|Metazoa|Animalia|parahoxozoa|Bilateria|Protostomia|Ecdysozoa|Panarthropoda|Arthropoda|Mandibulata|Pancrustacea|Copepoda|Podoplea|Harpacticoida|core-H|Nannopodidae|g-Nannopus|Nanno':0.06175)[&label="94/0.41"]:0.0133,'REF-TREE_MF077698_Eukaryota|Amorphea|Obazoa|Opisthokonta|Holozoa|Choanozoa|Metazoa|Animalia|parahoxozoa|Bilateria|Protostomia|Ecdysozoa|Panarthropoda|Arthropoda|Mandibulata|Pancrustacea|Copepoda|Podoplea|Harpacticoida|core-H|Tetragonicipitidae|isolate_DZ':0.03731)[&label="90/0.5"]:0.00988)[&label="87/0.7"]:0.0035,(('REF-TREE_DQ538500_Eukaryota|Amorphea|Obazoa|Opisthokonta|Holozoa|Choanozoa|Metazoa|Animalia|parahoxozoa|Bilateria|Protostomia|Ecdysozoa|Panarthropoda|Arthropoda|Mandibulata|Pancrustacea|Copepoda|Podoplea|Siphonostomatoida|CDHKP-clade|caligiforms|Dissonid':0.05504,'REF-TREE_FJ447443_Eukaryota|Amorphea|Obazoa|Opisthokonta|Holozoa|Choanozoa|Metazoa|Animalia|parahoxozoa|Bilateria|Protostomia|Ecdysozoa|Panarthropoda|Arthropoda|Mandibulata|Pancrustacea|Copepoda|Podoplea|Siphonostomatoida|CDHKP-clade|caligiforms|Pandarid':0.06725)[&label="100/0.85"]:0.02057,('REF-TREE_MG012753_Eukaryota|Amorphea|Obazoa|Opisthokonta|Holozoa|Choanozoa|Metazoa|Animalia|parahoxozoa|Bilateria|Protostomia|Ecdysozoa|Panarthropoda|Arthropoda|Mandibulata|Pancrustacea|Copepoda|Podoplea|Harpacticoida|core-H|Laophontidae|g-Vostoklaophont':0.05209,'REF-TREE_EU054307_Eukaryota|Amorphea|Obazoa|Opisthokonta|Holozoa|Choanozoa|Metazoa|Animalia|parahoxozoa|Bilateria|Protostomia|Ecdysozoa|Panarthropoda|Arthropoda|Mandibulata|Pancrustacea|Copepoda|Podoplea|Harpacticoida|core-H|Harpacticidae|g-Tigriopus|Tig':0.08246)[&label="100/0.54"]:0.0107)[&label="96/0.5"]:0.00439)[&label="93/0.88"]:0.0103,('REF-TREE_EU380287_Eukaryota|Amorphea|Obazoa|Opisthokonta|Holozoa|Choanozoa|Metazoa|Animalia|parahoxozoa|Bilateria|Protostomia|Ecdysozoa|Panarthropoda|Arthropoda|Mandibulata|Pancrustacea|Copepoda|Podoplea|Harpacticoida|core-H|PT-clade|Tegastidae|g-Tegaste':0.06061,'REF-TREE_DQ538495_Eukaryota|Amorphea|Obazoa|Opisthokonta|Holozoa|Choanozoa|Metazoa|Animalia|parahoxozoa|Bilateria|Protostomia|Ecdysozoa|Panarthropoda|Arthropoda|Mandibulata|Pancrustacea|Copepoda|Podoplea|Monstrillidae|18S-type-1|Monstrilla-clavata|isolat':0.07504)[&label="99/0.2"]:0.00613)[&label="97/0.97"]:0.01851,'REF-TREE_EU380290_Eukaryota|Amorphea|Obazoa|Opisthokonta|Holozoa|Choanozoa|Metazoa|Animalia|parahoxozoa|Bilateria|Protostomia|Ecdysozoa|Panarthropoda|Arthropoda|Mandibulata|Pancrustacea|Copepoda|Podoplea|Harpacticoida|core-H|MN-clade|Miraciidae|g-Diosacc':0.08251)[&label="100/1.0"]:0.11538,(((((((((((('REF-TREE_AF439388_Eukaryota|Amorphea|Obazoa|Opisthokonta|Holozoa|Choanozoa|Metazoa|Animalia|parahoxozoa|Bilateria|Protostomia|Ecdysozoa|Panarthropoda|Arthropoda|Mandibulata|Pancrustacea|Malacostraca|Eumalacostraca|Eucarida|Decapoda|Anomura|Porcellanidae|':0.0919,(('REF-TREE_KF182492_Eukaryota|Amorphea|Obazoa|Opisthokonta|Holozoa|Choanozoa|Metazoa|Animalia|parahoxozoa|Bilateria|Protostomia|Ecdysozoa|Panarthropoda|Arthropoda|Mandibulata|Pancrustacea|Malacostraca|Eumalacostraca|Eucarida|Decapoda|Anomura|Munididae|g-Mu':0.03336,'REF-TREE_HQ241527_Eukaryota|Amorphea|Obazoa|Opisthokonta|Holozoa|Choanozoa|Metazoa|Animalia|parahoxozoa|Bilateria|Protostomia|Ecdysozoa|Panarthropoda|Arthropoda|Mandibulata|Pancrustacea|Malacostraca|Eumalacostraca|Eucarida|Decapoda|Anomura|Munididae|g-Mu':0.07427)[&label="100/0.6"]:0.00388,'REF-TREE_AF439381_Eukaryota|Amorphea|Obazoa|Opisthokonta|Holozoa|Choanozoa|Metazoa|Animalia|parahoxozoa|Bilateria|Protostomia|Ecdysozoa|Panarthropoda|Arthropoda|Mandibulata|Pancrustacea|Malacostraca|Eumalacostraca|Eucarida|Decapoda|Anomura|Munididae|g-Mu':0.05505)[&label="100/0.93"]:0.01546)[&label="99/0.81"]:0.00915,'REF-TREE_KF182455_Eukaryota|Amorphea|Obazoa|Opisthokonta|Holozoa|Choanozoa|Metazoa|Animalia|parahoxozoa|Bilateria|Protostomia|Ecdysozoa|Panarthropoda|Arthropoda|Mandibulata|Pancrustacea|Malacostraca|Eumalacostraca|Eucarida|Decapoda|Anomura|Paguridae|g-Ph':0.01937)[&label="99/0.75"]:0.01081,(('REF-TREE_KF182489_Eukaryota|Amorphea|Obazoa|Opisthokonta|Holozoa|Choanozoa|Metazoa|Animalia|parahoxozoa|Bilateria|Protostomia|Ecdysozoa|Panarthropoda|Arthropoda|Mandibulata|Pancrustacea|Malacostraca|Eumalacostraca|Eucarida|Decapoda|Anomura|Diogenidae|g-P':0.01874,'REF-TREE_HQ380296_Eukaryota|Amorphea|Obazoa|Opisthokonta|Holozoa|Choanozoa|Metazoa|Animalia|parahoxozoa|Bilateria|Protostomia|Ecdysozoa|Panarthropoda|Arthropoda|Mandibulata|Pancrustacea|Malacostraca|Eumalacostraca|Eucarida|Decapoda|Anomura|Diogenidae|g-A':0.00688)[&label="100/1.0"]:0.02206,'REF-TREE_AF436011_Eukaryota|Amorphea|Obazoa|Opisthokonta|Holozoa|Choanozoa|Metazoa|Animalia|parahoxozoa|Bilateria|Protostomia|Ecdysozoa|Panarthropoda|Arthropoda|Mandibulata|Pancrustacea|Malacostraca|Eumalacostraca|Eucarida|Decapoda|Anomura|Chirostylidae|':0.07626)[&label="98/0.66"]:0.00825)[&label="99/0.91"]:0.01567,'REF-TREE_FJ943444_Eukaryota|Amorphea|Obazoa|Opisthokonta|Holozoa|Choanozoa|Metazoa|Animalia|parahoxozoa|Bilateria|Protostomia|Ecdysozoa|Panarthropoda|Arthropoda|Mandibulata|Pancrustacea|Malacostraca|Eumalacostraca|Eucarida|Decapoda|Stenopodidea|Spongicol':0.07064)[&label="42/0.81"]:0.00446,('REF-TREE_KF828155_Eukaryota|Amorphea|Obazoa|Opisthokonta|Holozoa|Choanozoa|Metazoa|Animalia|parahoxozoa|Bilateria|Protostomia|Ecdysozoa|Panarthropoda|Arthropoda|Mandibulata|Pancrustacea|Malacostraca|Eumalacostraca|Eucarida|Decapoda|Astacidea|Enoplometopi':0.04265,'REF-TREE_EU874970_Eukaryota|Amorphea|Obazoa|Opisthokonta|Holozoa|Choanozoa|Metazoa|Animalia|parahoxozoa|Bilateria|Protostomia|Ecdysozoa|Panarthropoda|Arthropoda|Mandibulata|Pancrustacea|Malacostraca|Eumalacostraca|Eucarida|Decapoda|Axiidea|Axiidae|g-Axio':0.05153)[&label="99/0.31"]:0.00962)[&label="39/0.75"]:0.00389,'REF-TREE_AF498680_Eukaryota|Amorphea|Obazoa|Opisthokonta|Holozoa|Choanozoa|Metazoa|Animalia|parahoxozoa|Bilateria|Protostomia|Ecdysozoa|Panarthropoda|Arthropoda|Mandibulata|Pancrustacea|Malacostraca|Eumalacostraca|Eucarida|Decapoda|Achelata|Palinuridae|g':0.0581)[&label="96/0.81"]:0.00592,('REF-TREE_FJ965990_Eukaryota|Amorphea|Obazoa|Opisthokonta|Holozoa|Choanozoa|Metazoa|Animalia|parahoxozoa|Bilateria|Protostomia|Ecdysozoa|Panarthropoda|Arthropoda|Mandibulata|Pancrustacea|Malacostraca|Eumalacostraca|Eucarida|Decapoda|Astacidea|Parastacidae':0.0284,'REF-TREE_FJ966000_Eukaryota|Amorphea|Obazoa|Opisthokonta|Holozoa|Choanozoa|Metazoa|Animalia|parahoxozoa|Bilateria|Protostomia|Ecdysozoa|Panarthropoda|Arthropoda|Mandibulata|Pancrustacea|Malacostraca|Eumalacostraca|Eucarida|Decapoda|Astacidea|Parastacidae':0.05036)[&label="100/1.0"]:0.02244)[&label="99/0.92"]:0.00403,'REF-TREE_Z22518_Eukaryota|Amorphea|Obazoa|Opisthokonta|Holozoa|Choanozoa|Metazoa|Animalia|parahoxozoa|Bilateria|Protostomia|Ecdysozoa|Panarthropoda|Arthropoda|Mandibulata|Pancrustacea|Malacostraca|Eumalacostraca|Eucarida|Decapoda|Brachyura|Epialtidae|g-P':0.28408)[&label="98/0.94"]:0.01568,(('REF-TREE_EU868811_Eukaryota|Amorphea|Obazoa|Opisthokonta|Holozoa|Choanozoa|Metazoa|Animalia|parahoxozoa|Bilateria|Protostomia|Ecdysozoa|Panarthropoda|Arthropoda|Mandibulata|Pancrustacea|Malacostraca|Eumalacostraca|Eucarida|Decapoda|Caridea|Procarididae|g':0.03556,(((((('REF-TREE_EU868743_Eukaryota|Amorphea|Obazoa|Opisthokonta|Holozoa|Choanozoa|Metazoa|Animalia|parahoxozoa|Bilateria|Protostomia|Ecdysozoa|Panarthropoda|Arthropoda|Mandibulata|Pancrustacea|Malacostraca|Eumalacostraca|Eucarida|Decapoda|Caridea|Disciadidae|g-':0.07197,'REF-TREE_EU868806_Eukaryota|Amorphea|Obazoa|Opisthokonta|Holozoa|Choanozoa|Metazoa|Animalia|parahoxozoa|Bilateria|Protostomia|Ecdysozoa|Panarthropoda|Arthropoda|Mandibulata|Pancrustacea|Malacostraca|Eumalacostraca|Eucarida|Decapoda|Caridea|Stylodactylida':0.07236)[&label="85/0.16"]:0.00918,'REF-TREE_EU868785_Eukaryota|Amorphea|Obazoa|Opisthokonta|Holozoa|Choanozoa|Metazoa|Animalia|parahoxozoa|Bilateria|Protostomia|Ecdysozoa|Panarthropoda|Arthropoda|Mandibulata|Pancrustacea|Malacostraca|Eumalacostraca|Eucarida|Decapoda|Caridea|Pasiphaeidae|g':0.06165)[&label="81/0.27"]:0.00338,'REF-TREE_JF346250_Eukaryota|Amorphea|Obazoa|Opisthokonta|Holozoa|Choanozoa|Metazoa|Animalia|parahoxozoa|Bilateria|Protostomia|Ecdysozoa|Panarthropoda|Arthropoda|Mandibulata|Pancrustacea|Malacostraca|Eumalacostraca|Eucarida|Decapoda|Caridea|Oplophoridae|g':0.07595)[&label="93/0.32"]:0.00441,('REF-TREE_GQ487506_Eukaryota|Amorphea|Obazoa|Opisthokonta|Holozoa|Choanozoa|Metazoa|Animalia|parahoxozoa|Bilateria|Protostomia|Ecdysozoa|Panarthropoda|Arthropoda|Mandibulata|Pancrustacea|Malacostraca|Eumalacostraca|Eucarida|Decapoda|Caridea|Pandalidae|g-P':0.02062,'REF-TREE_EU868753_Eukaryota|Amorphea|Obazoa|Opisthokonta|Holozoa|Choanozoa|Metazoa|Animalia|parahoxozoa|Bilateria|Protostomia|Ecdysozoa|Panarthropoda|Arthropoda|Mandibulata|Pancrustacea|Malacostraca|Eumalacostraca|Eucarida|Decapoda|Caridea|Hippolytidae|g':0.0916)[&label="95/0.28"]:0.00759)[&label="93/0.69"]:0.00601,'REF-TREE_FJ943442_Eukaryota|Amorphea|Obazoa|Opisthokonta|Holozoa|Choanozoa|Metazoa|Animalia|parahoxozoa|Bilateria|Protostomia|Ecdysozoa|Panarthropoda|Arthropoda|Mandibulata|Pancrustacea|Malacostraca|Eumalacostraca|Eucarida|Decapoda|Caridea|Processidae|g-':0.05233)[&label="81/0.85"]:0.00889,'REF-TREE_EU868724_Eukaryota|Amorphea|Obazoa|Opisthokonta|Holozoa|Choanozoa|Metazoa|Animalia|parahoxozoa|Bilateria|Protostomia|Ecdysozoa|Panarthropoda|Arthropoda|Mandibulata|Pancrustacea|Malacostraca|Eumalacostraca|Eucarida|Decapoda|Caridea|Atyidae|g-Atyo':0.05538)[&label="100/1.0"]:0.09357)[&label="100/1.0"]:0.04712,(((((((('REF-TREE_AJ287066_Eukaryota|Amorphea|Obazoa|Opisthokonta|Holozoa|Choanozoa|Metazoa|Animalia|parahoxozoa|Bilateria|Protostomia|Ecdysozoa|Panarthropoda|Arthropoda|Mandibulata|Pancrustacea|Malacostraca|Eumalacostraca|Peracarida|Isopoda|Oniscidea|Trichonisci':0.02798,('REF-TREE_JN232937_Eukaryota|Amorphea|Obazoa|Opisthokonta|Holozoa|Choanozoa|Metazoa|Animalia|parahoxozoa|Bilateria|Protostomia|Ecdysozoa|Panarthropoda|Arthropoda|Mandibulata|Pancrustacea|Malacostraca|Eumalacostraca|Peracarida|Isopoda|Oniscidea|Trichonisci':0.02102,'REF-TREE_JN232930_Eukaryota|Amorphea|Obazoa|Opisthokonta|Holozoa|Choanozoa|Metazoa|Animalia|parahoxozoa|Bilateria|Protostomia|Ecdysozoa|Panarthropoda|Arthropoda|Mandibulata|Pancrustacea|Malacostraca|Eumalacostraca|Peracarida|Isopoda|Oniscidea|Trichonisci':0.0083)[&label="99/0.67"]:0.00436)[&label="100/1.0"]:0.02457,'REF-TREE_AY048179_Eukaryota|Amorphea|Obazoa|Opisthokonta|Holozoa|Choanozoa|Metazoa|Animalia|parahoxozoa|Bilateria|Protostomia|Ecdysozoa|Panarthropoda|Arthropoda|Mandibulata|Pancrustacea|Malacostraca|Eumalacostraca|Peracarida|Isopoda|Oniscidea|Ligiidae|g-':0.05087)[&label="94/0.77"]:0.00495,'REF-TREE_AY781426_Eukaryota|Amorphea|Obazoa|Opisthokonta|Holozoa|Choanozoa|Metazoa|Animalia|parahoxozoa|Bilateria|Protostomia|Ecdysozoa|Panarthropoda|Arthropoda|Mandibulata|Pancrustacea|Malacostraca|Eumalacostraca|Peracarida|Isopoda|Asellota|Asellidae|g-':0.03834)[&label="81/0.63"]:0.0058,('REF-TREE_AY781425_Eukaryota|Amorphea|Obazoa|Opisthokonta|Holozoa|Choanozoa|Metazoa|Animalia|parahoxozoa|Bilateria|Protostomia|Ecdysozoa|Panarthropoda|Arthropoda|Mandibulata|Pancrustacea|Malacostraca|Eumalacostraca|Peracarida|Isopoda|Phreatoicidea|Amphiso':0.04145,'REF-TREE_JF699544_Eukaryota|Amorphea|Obazoa|Opisthokonta|Holozoa|Choanozoa|Metazoa|Animalia|parahoxozoa|Bilateria|Protostomia|Ecdysozoa|Panarthropoda|Arthropoda|Mandibulata|Pancrustacea|Malacostraca|Eumalacostraca|Peracarida|Isopoda|Flabellifera|Sphaerom':0.0969)[&label="97/0.56"]:0.00569)[&label="80/0.66"]:0.00977,(('REF-TREE_EU414473_Eukaryota|Amorphea|Obazoa|Opisthokonta|Holozoa|Choanozoa|Metazoa|Animalia|parahoxozoa|Bilateria|Protostomia|Ecdysozoa|Panarthropoda|Arthropoda|Mandibulata|Pancrustacea|Malacostraca|Eumalacostraca|Peracarida|Isopoda|Asellota|Stenetriidae':0.09258,((((((((((('REF-TREE_EF682231_Eukaryota|Amorphea|Obazoa|Opisthokonta|Holozoa|Choanozoa|Metazoa|Animalia|parahoxozoa|Bilateria|Protostomia|Ecdysozoa|Panarthropoda|Arthropoda|Mandibulata|Pancrustacea|Malacostraca|Eumalacostraca|Peracarida|Isopoda|Asellota|Munnopsidae|':6.0E-4,'REF-TREE_EF682218_Eukaryota|Amorphea|Obazoa|Opisthokonta|Holozoa|Choanozoa|Metazoa|Animalia|parahoxozoa|Bilateria|Protostomia|Ecdysozoa|Panarthropoda|Arthropoda|Mandibulata|Pancrustacea|Malacostraca|Eumalacostraca|Peracarida|Isopoda|Asellota|Munnopsidae|':0.02399)[&label="100/0.26"]:0.0,'REF-TREE_EF682223_Eukaryota|Amorphea|Obazoa|Opisthokonta|Holozoa|Choanozoa|Metazoa|Animalia|parahoxozoa|Bilateria|Protostomia|Ecdysozoa|Panarthropoda|Arthropoda|Mandibulata|Pancrustacea|Malacostraca|Eumalacostraca|Peracarida|Isopoda|Asellota|Munnopsidae|':0.00766)[&label="100/0.78"]:0.00216,'REF-TREE_EF682253_Eukaryota|Amorphea|Obazoa|Opisthokonta|Holozoa|Choanozoa|Metazoa|Animalia|parahoxozoa|Bilateria|Protostomia|Ecdysozoa|Panarthropoda|Arthropoda|Mandibulata|Pancrustacea|Malacostraca|Eumalacostraca|Peracarida|Isopoda|Asellota|Munnopsidae|':0.01076)[&label="100/0.74"]:7.1E-4,'REF-TREE_AF496656_Eukaryota|Amorphea|Obazoa|Opisthokonta|Holozoa|Choanozoa|Metazoa|Animalia|parahoxozoa|Bilateria|Protostomia|Ecdysozoa|Panarthropoda|Arthropoda|Mandibulata|Pancrustacea|Malacostraca|Eumalacostraca|Peracarida|Isopoda|Asellota|Munnopsidae|':0.00974)[&label="87/0.66"]:0.00105,'REF-TREE_EU414459_Eukaryota|Amorphea|Obazoa|Opisthokonta|Holozoa|Choanozoa|Metazoa|Animalia|parahoxozoa|Bilateria|Protostomia|Ecdysozoa|Panarthropoda|Arthropoda|Mandibulata|Pancrustacea|Malacostraca|Eumalacostraca|Peracarida|Isopoda|Asellota|Munnopsidae|':0.01284)[&label="70/0.59"]:0.00172,(('REF-TREE_EF682255_Eukaryota|Amorphea|Obazoa|Opisthokonta|Holozoa|Choanozoa|Metazoa|Animalia|parahoxozoa|Bilateria|Protostomia|Ecdysozoa|Panarthropoda|Arthropoda|Mandibulata|Pancrustacea|Malacostraca|Eumalacostraca|Peracarida|Isopoda|Asellota|Munnopsidae|':0.00875,('REF-TREE_AF279607_Eukaryota|Amorphea|Obazoa|Opisthokonta|Holozoa|Choanozoa|Metazoa|Animalia|parahoxozoa|Bilateria|Protostomia|Ecdysozoa|Panarthropoda|Arthropoda|Mandibulata|Pancrustacea|Malacostraca|Eumalacostraca|Peracarida|Isopoda|Asellota|Munnopsidae|':0.01278,'REF-TREE_EU414458_Eukaryota|Amorphea|Obazoa|Opisthokonta|Holozoa|Choanozoa|Metazoa|Animalia|parahoxozoa|Bilateria|Protostomia|Ecdysozoa|Panarthropoda|Arthropoda|Mandibulata|Pancrustacea|Malacostraca|Eumalacostraca|Peracarida|Isopoda|Asellota|Munnopsidae|':0.02393)[&label="84/0.33"]:0.00122)[&label="100/0.8"]:0.00357,'REF-TREE_EU414447_Eukaryota|Amorphea|Obazoa|Opisthokonta|Holozoa|Choanozoa|Metazoa|Animalia|parahoxozoa|Bilateria|Protostomia|Ecdysozoa|Panarthropoda|Arthropoda|Mandibulata|Pancrustacea|Malacostraca|Eumalacostraca|Peracarida|Isopoda|Asellota|Munnopsidae|':0.02975)[&label="77/0.68"]:0.00349)[&label="63/0.91"]:0.00137,'REF-TREE_EF682235_Eukaryota|Amorphea|Obazoa|Opisthokonta|Holozoa|Choanozoa|Metazoa|Animalia|parahoxozoa|Bilateria|Protostomia|Ecdysozoa|Panarthropoda|Arthropoda|Mandibulata|Pancrustacea|Malacostraca|Eumalacostraca|Peracarida|Isopoda|Asellota|Munnopsidae|':0.00274)[&label="100/0.98"]:0.00682,'REF-TREE_EU414443_Eukaryota|Amorphea|Obazoa|Opisthokonta|Holozoa|Choanozoa|Metazoa|Animalia|parahoxozoa|Bilateria|Protostomia|Ecdysozoa|Panarthropoda|Arthropoda|Mandibulata|Pancrustacea|Malacostraca|Eumalacostraca|Peracarida|Isopoda|Asellota|Mesosignidae':0.0097)[&label="78/0.93"]:0.00227,'REF-TREE_EU414471_Eukaryota|Amorphea|Obazoa|Opisthokonta|Holozoa|Choanozoa|Metazoa|Animalia|parahoxozoa|Bilateria|Protostomia|Ecdysozoa|Panarthropoda|Arthropoda|Mandibulata|Pancrustacea|Malacostraca|Eumalacostraca|Peracarida|Isopoda|Asellota|g-Xostylus|i':0.0036)[&label="94/0.94"]:0.00245,('REF-TREE_EU414435_Eukaryota|Amorphea|Obazoa|Opisthokonta|Holozoa|Choanozoa|Metazoa|Animalia|parahoxozoa|Bilateria|Protostomia|Ecdysozoa|Panarthropoda|Arthropoda|Mandibulata|Pancrustacea|Malacostraca|Eumalacostraca|Peracarida|Isopoda|Asellota|Ischnomesida':0.02118,'REF-TREE_AY461473_Eukaryota|Amorphea|Obazoa|Opisthokonta|Holozoa|Choanozoa|Metazoa|Animalia|parahoxozoa|Bilateria|Protostomia|Ecdysozoa|Panarthropoda|Arthropoda|Mandibulata|Pancrustacea|Malacostraca|Eumalacostraca|Peracarida|Isopoda|Asellota|Ischnomesida':0.03952)[&label="100/0.9"]:0.00905)[&label="99/0.97"]:0.01149,((('REF-TREE_EU414428_Eukaryota|Amorphea|Obazoa|Opisthokonta|Holozoa|Choanozoa|Metazoa|Animalia|parahoxozoa|Bilateria|Protostomia|Ecdysozoa|Panarthropoda|Arthropoda|Mandibulata|Pancrustacea|Malacostraca|Eumalacostraca|Peracarida|Isopoda|Asellota|Haploniscida':0.01435,'REF-TREE_EU414430_Eukaryota|Amorphea|Obazoa|Opisthokonta|Holozoa|Choanozoa|Metazoa|Animalia|parahoxozoa|Bilateria|Protostomia|Ecdysozoa|Panarthropoda|Arthropoda|Mandibulata|Pancrustacea|Malacostraca|Eumalacostraca|Peracarida|Isopoda|Asellota|Haploniscida':0.0034)[&label="100/1.0"]:0.0225,('REF-TREE_EU414424_Eukaryota|Amorphea|Obazoa|Opisthokonta|Holozoa|Choanozoa|Metazoa|Animalia|parahoxozoa|Bilateria|Protostomia|Ecdysozoa|Panarthropoda|Arthropoda|Mandibulata|Pancrustacea|Malacostraca|Eumalacostraca|Peracarida|Isopoda|Asellota|Haplomunnida':0.02201,'REF-TREE_AY461464_Eukaryota|Amorphea|Obazoa|Opisthokonta|Holozoa|Choanozoa|Metazoa|Animalia|parahoxozoa|Bilateria|Protostomia|Ecdysozoa|Panarthropoda|Arthropoda|Mandibulata|Pancrustacea|Malacostraca|Eumalacostraca|Peracarida|Isopoda|Asellota|Dendrotionid':0.02087)[&label="100/1.0"]:0.03125)[&label="93/0.69"]:0.00455,(('REF-TREE_EU414419_Eukaryota|Amorphea|Obazoa|Opisthokonta|Holozoa|Choanozoa|Metazoa|Animalia|parahoxozoa|Bilateria|Protostomia|Ecdysozoa|Panarthropoda|Arthropoda|Mandibulata|Pancrustacea|Malacostraca|Eumalacostraca|Peracarida|Isopoda|Asellota|Acanthaspidi':0.0,'REF-TREE_EU414418_Eukaryota|Amorphea|Obazoa|Opisthokonta|Holozoa|Choanozoa|Metazoa|Animalia|parahoxozoa|Bilateria|Protostomia|Ecdysozoa|Panarthropoda|Arthropoda|Mandibulata|Pancrustacea|Malacostraca|Eumalacostraca|Peracarida|Isopoda|Asellota|Acanthaspidi':0.02049)[&label="100/1.0"]:0.02202,'REF-TREE_EU414439_Eukaryota|Amorphea|Obazoa|Opisthokonta|Holozoa|Choanozoa|Metazoa|Animalia|parahoxozoa|Bilateria|Protostomia|Ecdysozoa|Panarthropoda|Arthropoda|Mandibulata|Pancrustacea|Malacostraca|Eumalacostraca|Peracarida|Isopoda|Asellota|Janiridae|g-':0.03656)[&label="99/0.96"]:0.00938)[&label="83/0.65"]:9.4E-4)[&label="100/1.0"]:0.04545)[&label="99/0.99"]:0.01582,'REF-TREE_AF255683_Eukaryota|Amorphea|Obazoa|Opisthokonta|Holozoa|Choanozoa|Metazoa|Animalia|parahoxozoa|Bilateria|Protostomia|Ecdysozoa|Panarthropoda|Arthropoda|Mandibulata|Pancrustacea|Malacostraca|Eumalacostraca|Peracarida|Isopoda|Epicaridea|Bopyridae|':0.27588)[&label="90/0.98"]:0.00945)[&label="98/0.96"]:0.0166,('REF-TREE_AB618186_Eukaryota|Amorphea|Obazoa|Opisthokonta|Holozoa|Choanozoa|Metazoa|Animalia|parahoxozoa|Bilateria|Protostomia|Ecdysozoa|Panarthropoda|Arthropoda|Mandibulata|Pancrustacea|Malacostraca|Eumalacostraca|Peracarida|Tanaidacea|Apseudomorpha|Sphy':0.04451,('REF-TREE_GQ175865_Eukaryota|Amorphea|Obazoa|Opisthokonta|Holozoa|Choanozoa|Metazoa|Animalia|parahoxozoa|Bilateria|Protostomia|Ecdysozoa|Panarthropoda|Arthropoda|Mandibulata|Pancrustacea|Malacostraca|Eumalacostraca|Peracarida|Tanaidacea|Apseudomorpha|Apse':0.03713,'REF-TREE_AB618182_Eukaryota|Amorphea|Obazoa|Opisthokonta|Holozoa|Choanozoa|Metazoa|Animalia|parahoxozoa|Bilateria|Protostomia|Ecdysozoa|Panarthropoda|Arthropoda|Mandibulata|Pancrustacea|Malacostraca|Eumalacostraca|Peracarida|Tanaidacea|Apseudomorpha|Para':0.0293)[&label="100/0.92"]:0.0238)[&label="100/1.0"]:0.05445)[&label="100/0.99"]:0.01963,'REF-TREE_AY781415_Eukaryota|Amorphea|Obazoa|Opisthokonta|Holozoa|Choanozoa|Metazoa|Animalia|parahoxozoa|Bilateria|Protostomia|Ecdysozoa|Panarthropoda|Arthropoda|Mandibulata|Pancrustacea|Malacostraca|Eumalacostraca|Peracarida|Thermosbaenacea|Monodellidae|':0.22523)[&label="100/0.99"]:0.02172,(('REF-TREE_JX403835_Eukaryota|Amorphea|Obazoa|Opisthokonta|Holozoa|Choanozoa|Metazoa|Animalia|parahoxozoa|Bilateria|Protostomia|Ecdysozoa|Panarthropoda|Arthropoda|Mandibulata|Pancrustacea|Malacostraca|Eumalacostraca|Eucarida|Decapoda|Dendrobranchiata|Solen':0.01626,'REF-TREE_JX403836_Eukaryota|Amorphea|Obazoa|Opisthokonta|Holozoa|Choanozoa|Metazoa|Animalia|parahoxozoa|Bilateria|Protostomia|Ecdysozoa|Panarthropoda|Arthropoda|Mandibulata|Pancrustacea|Malacostraca|Eumalacostraca|Eucarida|Decapoda|Dendrobranchiata|Arist':0.02016)[&label="100/0.93"]:0.02718,'REF-TREE_JX403834_Eukaryota|Amorphea|Obazoa|Opisthokonta|Holozoa|Choanozoa|Metazoa|Animalia|parahoxozoa|Bilateria|Protostomia|Ecdysozoa|Panarthropoda|Arthropoda|Mandibulata|Pancrustacea|Malacostraca|Eumalacostraca|Eucarida|Decapoda|Dendrobranchiata|Penae':0.06404)[&label="100/1.0"]:0.11511)[&label="100/0.97"]:0.02032)[&label="100/0.94"]:0.00934)[&label="98/0.96"]:0.0063,'REF-TREE_AY781433_Eukaryota|Amorphea|Obazoa|Opisthokonta|Holozoa|Choanozoa|Metazoa|Animalia|parahoxozoa|Bilateria|Protostomia|Ecdysozoa|Panarthropoda|Arthropoda|Mandibulata|Pancrustacea|Malacostraca|Eumalacostraca|Eucarida|Euphausiacea|Euphausiidae|g-Nyc':0.04374)[&label="98/0.97"]:0.00897,(((('REF-TREE_AY781420_Eukaryota|Amorphea|Obazoa|Opisthokonta|Holozoa|Choanozoa|Metazoa|Animalia|parahoxozoa|Bilateria|Protostomia|Ecdysozoa|Panarthropoda|Arthropoda|Mandibulata|Pancrustacea|Malacostraca|Eumalacostraca|Peracarida|Mysidacea|Mysida|Mysidae|g-Ne':0.04133,('REF-TREE_AM422501_Eukaryota|Amorphea|Obazoa|Opisthokonta|Holozoa|Choanozoa|Metazoa|Animalia|parahoxozoa|Bilateria|Protostomia|Ecdysozoa|Panarthropoda|Arthropoda|Mandibulata|Pancrustacea|Malacostraca|Eumalacostraca|Peracarida|Mysidacea|Mysida|Mysidae|g-Am':0.05044,'REF-TREE_AM422504_Eukaryota|Amorphea|Obazoa|Opisthokonta|Holozoa|Choanozoa|Metazoa|Animalia|parahoxozoa|Bilateria|Protostomia|Ecdysozoa|Panarthropoda|Arthropoda|Mandibulata|Pancrustacea|Malacostraca|Eumalacostraca|Peracarida|Mysidacea|Mysida|Mysidae|g-Me':0.07425)[&label="100/0.98"]:0.03549)[&label="93/0.78"]:0.00972,'REF-TREE_AJ566108_Eukaryota|Amorphea|Obazoa|Opisthokonta|Holozoa|Choanozoa|Metazoa|Animalia|parahoxozoa|Bilateria|Protostomia|Ecdysozoa|Panarthropoda|Arthropoda|Mandibulata|Pancrustacea|Malacostraca|Eumalacostraca|Peracarida|Mysidacea|Mysida|Mysidae|g-Pa':0.07273)[&label="93/0.82"]:0.00828,'REF-TREE_AJ566084_Eukaryota|Amorphea|Obazoa|Opisthokonta|Holozoa|Choanozoa|Metazoa|Animalia|parahoxozoa|Bilateria|Protostomia|Ecdysozoa|Panarthropoda|Arthropoda|Mandibulata|Pancrustacea|Malacostraca|Eumalacostraca|Peracarida|Mysidacea|Mysida|Mysidae|g-Ar':0.07253)[&label="100/0.99"]:0.01113,'REF-TREE_L81945_Eukaryota|Amorphea|Obazoa|Opisthokonta|Holozoa|Choanozoa|Metazoa|Animalia|parahoxozoa|Bilateria|Protostomia|Ecdysozoa|Panarthropoda|Arthropoda|Mandibulata|Pancrustacea|Malacostraca|Phyllocarida|Nebaliidae|g-Nebalia|isolate_Spears-1998_0-1':0.08404)[&label="99/0.91"]:0.00739)[&label="100/0.99"]:0.0313,('REF-TREE_L26511_Eukaryota|Amorphea|Obazoa|Opisthokonta|Holozoa|Choanozoa|Metazoa|Animalia|parahoxozoa|Bilateria|Protostomia|Ecdysozoa|Panarthropoda|Arthropoda|Mandibulata|Pancrustacea|Thecostraca|Cirripedia|Acrothoracica|Lithoglyptidae|g-Berndtia|Berndti':0.07393,'REF-TREE_AF057560_Eukaryota|Amorphea|Obazoa|Opisthokonta|Holozoa|Choanozoa|Metazoa|Animalia|parahoxozoa|Bilateria|Protostomia|Ecdysozoa|Panarthropoda|Arthropoda|Mandibulata|Pancrustacea|Thecostraca|Ascothoracida|Dendrogastridae|g-Dendrogaster|Dendrogaste':0.07704)[&label="100/0.46"]:0.0126)[&label="100/0.98"]:0.01215)[&label="100/0.92"]:0.0087,((((('REF-TREE_AM490278_Eukaryota|Amorphea|Obazoa|Opisthokonta|Holozoa|Choanozoa|Metazoa|Animalia|parahoxozoa|Bilateria|Protostomia|Ecdysozoa|Panarthropoda|Arthropoda|Mandibulata|Pancrustacea|Branchiopoda|Diplostraca|Cladocera|Daphniidae|g-Daphnia|Daphnia-magn':0.00519,'REF-TREE_AM490276_Eukaryota|Amorphea|Obazoa|Opisthokonta|Holozoa|Choanozoa|Metazoa|Animalia|parahoxozoa|Bilateria|Protostomia|Ecdysozoa|Panarthropoda|Arthropoda|Mandibulata|Pancrustacea|Branchiopoda|Diplostraca|Cladocera|Daphniidae|g-Ceriodaphnia|Cerioda':0.00712)[&label="100/1.0"]:0.0252,('REF-TREE_AM490289_Eukaryota|Amorphea|Obazoa|Opisthokonta|Holozoa|Choanozoa|Metazoa|Animalia|parahoxozoa|Bilateria|Protostomia|Ecdysozoa|Panarthropoda|Arthropoda|Mandibulata|Pancrustacea|Branchiopoda|Diplostraca|Cladocera|Chydoridae|g-Oxyurella|Oxyurella-':0.01759,'REF-TREE_AM490271_Eukaryota|Amorphea|Obazoa|Opisthokonta|Holozoa|Choanozoa|Metazoa|Animalia|parahoxozoa|Bilateria|Protostomia|Ecdysozoa|Panarthropoda|Arthropoda|Mandibulata|Pancrustacea|Branchiopoda|Diplostraca|Cladocera|Macrotrichidae|g-Acantholeberis|A':0.01484)[&label="100/0.98"]:0.01345)[&label="100/1.0"]:0.02777,'REF-TREE_AM490294_Eukaryota|Amorphea|Obazoa|Opisthokonta|Holozoa|Choanozoa|Metazoa|Animalia|parahoxozoa|Bilateria|Protostomia|Ecdysozoa|Panarthropoda|Arthropoda|Mandibulata|Pancrustacea|Branchiopoda|Diplostraca|Cladocera|Sididae|g-Sida|Sida-crystallina_1':0.01102)[&label="100/0.99"]:0.02495,'REF-TREE_AF144211_Eukaryota|Amorphea|Obazoa|Opisthokonta|Holozoa|Choanozoa|Metazoa|Animalia|parahoxozoa|Bilateria|Protostomia|Ecdysozoa|Panarthropoda|Arthropoda|Mandibulata|Pancrustacea|Branchiopoda|Diplostraca|Spinicaudata|Limnadiidae|g-Eulimnadia|Eulim':0.01108)[&label="100/1.0"]:0.07722,'REF-TREE_DQ026302_Eukaryota|Amorphea|Obazoa|Opisthokonta|Holozoa|Choanozoa|Metazoa|Animalia|parahoxozoa|Bilateria|Protostomia|Ecdysozoa|Panarthropoda|Arthropoda|Mandibulata|Pancrustacea|Hexapoda|Insecta|Pterygota|Neoptera|Holometabola|Strepsiptera|Stylop':0.20458)[&label="99/0.84"]:0.01945)[&label="95/0.89"]:0.01177,(((((((((((((((('REF-TREE_EU815232_Eukaryota|Amorphea|Obazoa|Opisthokonta|Holozoa|Choanozoa|Metazoa|Animalia|parahoxozoa|Bilateria|Protostomia|Ecdysozoa|Panarthropoda|Arthropoda|Mandibulata|Pancrustacea|Hexapoda|Insecta|Pterygota|Neoptera|Holometabola|Neuropterida|Neurop':0.03047,'REF-TREE_EU815264_Eukaryota|Amorphea|Obazoa|Opisthokonta|Holozoa|Choanozoa|Metazoa|Animalia|parahoxozoa|Bilateria|Protostomia|Ecdysozoa|Panarthropoda|Arthropoda|Mandibulata|Pancrustacea|Hexapoda|Insecta|Pterygota|Neoptera|Holometabola|Neuropterida|Neurop':0.0089)[&label="100/0.57"]:0.00393,'REF-TREE_EU815257_Eukaryota|Amorphea|Obazoa|Opisthokonta|Holozoa|Choanozoa|Metazoa|Animalia|parahoxozoa|Bilateria|Protostomia|Ecdysozoa|Panarthropoda|Arthropoda|Mandibulata|Pancrustacea|Hexapoda|Insecta|Pterygota|Neoptera|Holometabola|Neuropterida|Neurop':0.02199)[&label="89/0.7"]:0.0034,'REF-TREE_EU815246_Eukaryota|Amorphea|Obazoa|Opisthokonta|Holozoa|Choanozoa|Metazoa|Animalia|parahoxozoa|Bilateria|Protostomia|Ecdysozoa|Panarthropoda|Arthropoda|Mandibulata|Pancrustacea|Hexapoda|Insecta|Pterygota|Neoptera|Holometabola|Neuropterida|Neurop':0.00954)[&label="84/0.71"]:0.0035,'REF-TREE_EU815236_Eukaryota|Amorphea|Obazoa|Opisthokonta|Holozoa|Choanozoa|Metazoa|Animalia|parahoxozoa|Bilateria|Protostomia|Ecdysozoa|Panarthropoda|Arthropoda|Mandibulata|Pancrustacea|Hexapoda|Insecta|Pterygota|Neoptera|Holometabola|Neuropterida|Neurop':0.00738)[&label="84/0.75"]:0.00378,'REF-TREE_EU815278_Eukaryota|Amorphea|Obazoa|Opisthokonta|Holozoa|Choanozoa|Metazoa|Animalia|parahoxozoa|Bilateria|Protostomia|Ecdysozoa|Panarthropoda|Arthropoda|Mandibulata|Pancrustacea|Hexapoda|Insecta|Pterygota|Neoptera|Holometabola|Neuropterida|Neurop':0.01278)[&label="89/0.75"]:0.00196,('REF-TREE_EU815286_Eukaryota|Amorphea|Obazoa|Opisthokonta|Holozoa|Choanozoa|Metazoa|Animalia|parahoxozoa|Bilateria|Protostomia|Ecdysozoa|Panarthropoda|Arthropoda|Mandibulata|Pancrustacea|Hexapoda|Insecta|Pterygota|Neoptera|Holometabola|Neuropterida|Megalo':0.01804,'REF-TREE_X89494_Eukaryota|Amorphea|Obazoa|Opisthokonta|Holozoa|Choanozoa|Metazoa|Animalia|parahoxozoa|Bilateria|Protostomia|Ecdysozoa|Panarthropoda|Arthropoda|Mandibulata|Pancrustacea|Hexapoda|Insecta|Pterygota|Neoptera|Holometabola|Neuropterida|Raphidio':0.01653)[&label="100/0.54"]:0.003)[&label="100/0.95"]:0.0065,((((((((((('REF-TREE_AF002786_Eukaryota|Amorphea|Obazoa|Opisthokonta|Holozoa|Choanozoa|Metazoa|Animalia|parahoxozoa|Bilateria|Protostomia|Ecdysozoa|Panarthropoda|Arthropoda|Mandibulata|Pancrustacea|Hexapoda|Insecta|Pterygota|Neoptera|Holometabola|Coleoptera|Adephaga':0.01482,'REF-TREE_JN170262_Eukaryota|Amorphea|Obazoa|Opisthokonta|Holozoa|Choanozoa|Metazoa|Animalia|parahoxozoa|Bilateria|Protostomia|Ecdysozoa|Panarthropoda|Arthropoda|Mandibulata|Pancrustacea|Hexapoda|Insecta|Pterygota|Neoptera|Holometabola|Coleoptera|Adephaga':0.00986)[&label="68/0.2"]:7.7E-4,(('REF-TREE_AF012487_Eukaryota|Amorphea|Obazoa|Opisthokonta|Holozoa|Choanozoa|Metazoa|Animalia|parahoxozoa|Bilateria|Protostomia|Ecdysozoa|Panarthropoda|Arthropoda|Mandibulata|Pancrustacea|Hexapoda|Insecta|Pterygota|Neoptera|Holometabola|Coleoptera|Adephaga':0.04411,'REF-TREE_AF012513_Eukaryota|Amorphea|Obazoa|Opisthokonta|Holozoa|Choanozoa|Metazoa|Animalia|parahoxozoa|Bilateria|Protostomia|Ecdysozoa|Panarthropoda|Arthropoda|Mandibulata|Pancrustacea|Hexapoda|Insecta|Pterygota|Neoptera|Holometabola|Coleoptera|Adephaga':0.02235)[&label="79/0.35"]:0.00437,'REF-TREE_JN619236_Eukaryota|Amorphea|Obazoa|Opisthokonta|Holozoa|Choanozoa|Metazoa|Animalia|parahoxozoa|Bilateria|Protostomia|Ecdysozoa|Panarthropoda|Arthropoda|Mandibulata|Pancrustacea|Hexapoda|Insecta|Pterygota|Neoptera|Holometabola|Coleoptera|Adephaga':0.01968)[&label="63/0.4"]:0.00153)[&label="91/0.76"]:0.00493,('REF-TREE_AF012486_Eukaryota|Amorphea|Obazoa|Opisthokonta|Holozoa|Choanozoa|Metazoa|Animalia|parahoxozoa|Bilateria|Protostomia|Ecdysozoa|Panarthropoda|Arthropoda|Mandibulata|Pancrustacea|Hexapoda|Insecta|Pterygota|Neoptera|Holometabola|Coleoptera|Adephaga':0.00469,'REF-TREE_AF012492_Eukaryota|Amorphea|Obazoa|Opisthokonta|Holozoa|Choanozoa|Metazoa|Animalia|parahoxozoa|Bilateria|Protostomia|Ecdysozoa|Panarthropoda|Arthropoda|Mandibulata|Pancrustacea|Hexapoda|Insecta|Pterygota|Neoptera|Holometabola|Coleoptera|Adephaga':0.01616)[&label="48/0.18"]:0.00162)[&label="22/0.54"]:0.00104,('REF-TREE_AF012500_Eukaryota|Amorphea|Obazoa|Opisthokonta|Holozoa|Choanozoa|Metazoa|Animalia|parahoxozoa|Bilateria|Protostomia|Ecdysozoa|Panarthropoda|Arthropoda|Mandibulata|Pancrustacea|Hexapoda|Insecta|Pterygota|Neoptera|Holometabola|Coleoptera|Adephaga':0.01117,'REF-TREE_AF002805_Eukaryota|Amorphea|Obazoa|Opisthokonta|Holozoa|Choanozoa|Metazoa|Animalia|parahoxozoa|Bilateria|Protostomia|Ecdysozoa|Panarthropoda|Arthropoda|Mandibulata|Pancrustacea|Hexapoda|Insecta|Pterygota|Neoptera|Holometabola|Coleoptera|Adephaga':0.03964)[&label="55/0.07"]:0.0)[&label="40/0.49"]:0.00136,'REF-TREE_AF002796_Eukaryota|Amorphea|Obazoa|Opisthokonta|Holozoa|Choanozoa|Metazoa|Animalia|parahoxozoa|Bilateria|Protostomia|Ecdysozoa|Panarthropoda|Arthropoda|Mandibulata|Pancrustacea|Hexapoda|Insecta|Pterygota|Neoptera|Holometabola|Coleoptera|Adephaga':0.04315)[&label="71/0.47"]:0.0013,('REF-TREE_AF012505_Eukaryota|Amorphea|Obazoa|Opisthokonta|Holozoa|Choanozoa|Metazoa|Animalia|parahoxozoa|Bilateria|Protostomia|Ecdysozoa|Panarthropoda|Arthropoda|Mandibulata|Pancrustacea|Hexapoda|Insecta|Pterygota|Neoptera|Holometabola|Coleoptera|Adephaga':0.00654,('REF-TREE_AF012493_Eukaryota|Amorphea|Obazoa|Opisthokonta|Holozoa|Choanozoa|Metazoa|Animalia|parahoxozoa|Bilateria|Protostomia|Ecdysozoa|Panarthropoda|Arthropoda|Mandibulata|Pancrustacea|Hexapoda|Insecta|Pterygota|Neoptera|Holometabola|Coleoptera|Adephaga':0.02183,((('REF-TREE_AF012499_Eukaryota|Amorphea|Obazoa|Opisthokonta|Holozoa|Choanozoa|Metazoa|Animalia|parahoxozoa|Bilateria|Protostomia|Ecdysozoa|Panarthropoda|Arthropoda|Mandibulata|Pancrustacea|Hexapoda|Insecta|Pterygota|Neoptera|Holometabola|Coleoptera|Adephaga':0.03524,'REF-TREE_AF002799_Eukaryota|Amorphea|Obazoa|Opisthokonta|Holozoa|Choanozoa|Metazoa|Animalia|parahoxozoa|Bilateria|Protostomia|Ecdysozoa|Panarthropoda|Arthropoda|Mandibulata|Pancrustacea|Hexapoda|Insecta|Pterygota|Neoptera|Holometabola|Coleoptera|Adephaga':0.03328)[&label="95/0.52"]:0.01335,'REF-TREE_AF012485_Eukaryota|Amorphea|Obazoa|Opisthokonta|Holozoa|Choanozoa|Metazoa|Animalia|parahoxozoa|Bilateria|Protostomia|Ecdysozoa|Panarthropoda|Arthropoda|Mandibulata|Pancrustacea|Hexapoda|Insecta|Pterygota|Neoptera|Holometabola|Coleoptera|Adephaga':0.01576)[&label="63/0.32"]:0.00154,((('REF-TREE_AF012479_Eukaryota|Amorphea|Obazoa|Opisthokonta|Holozoa|Choanozoa|Metazoa|Animalia|parahoxozoa|Bilateria|Protostomia|Ecdysozoa|Panarthropoda|Arthropoda|Mandibulata|Pancrustacea|Hexapoda|Insecta|Pterygota|Neoptera|Holometabola|Coleoptera|Adephaga':0.02003,'REF-TREE_KC177315_Eukaryota|Amorphea|Obazoa|Opisthokonta|Holozoa|Choanozoa|Metazoa|Animalia|parahoxozoa|Bilateria|Protostomia|Ecdysozoa|Panarthropoda|Arthropoda|Mandibulata|Pancrustacea|Hexapoda|Insecta|Pterygota|Neoptera|Holometabola|Diptera|Brachycera|':0.21469)[&label="96/0.03"]:0.01135,(('REF-TREE_AF002781_Eukaryota|Amorphea|Obazoa|Opisthokonta|Holozoa|Choanozoa|Metazoa|Animalia|parahoxozoa|Bilateria|Protostomia|Ecdysozoa|Panarthropoda|Arthropoda|Mandibulata|Pancrustacea|Hexapoda|Insecta|Pterygota|Neoptera|Holometabola|Coleoptera|Adephaga':0.01901,'REF-TREE_AF012480_Eukaryota|Amorphea|Obazoa|Opisthokonta|Holozoa|Choanozoa|Metazoa|Animalia|parahoxozoa|Bilateria|Protostomia|Ecdysozoa|Panarthropoda|Arthropoda|Mandibulata|Pancrustacea|Hexapoda|Insecta|Pterygota|Neoptera|Holometabola|Coleoptera|Adephaga':0.00256)[&label="67/0.38"]:0.00296,('REF-TREE_JN618997_Eukaryota|Amorphea|Obazoa|Opisthokonta|Holozoa|Choanozoa|Metazoa|Animalia|parahoxozoa|Bilateria|Protostomia|Ecdysozoa|Panarthropoda|Arthropoda|Mandibulata|Pancrustacea|Hexapoda|Insecta|Pterygota|Neoptera|Holometabola|Coleoptera|Adephaga':0.00977,'REF-TREE_AF002783_Eukaryota|Amorphea|Obazoa|Opisthokonta|Holozoa|Choanozoa|Metazoa|Animalia|parahoxozoa|Bilateria|Protostomia|Ecdysozoa|Panarthropoda|Arthropoda|Mandibulata|Pancrustacea|Hexapoda|Insecta|Pterygota|Neoptera|Holometabola|Coleoptera|Adephaga':0.01669)[&label="94/0.68"]:0.0034)[&label="73/0.81"]:0.00228)[&label="91/0.7"]:0.00385,(('REF-TREE_AF012491_Eukaryota|Amorphea|Obazoa|Opisthokonta|Holozoa|Choanozoa|Metazoa|Animalia|parahoxozoa|Bilateria|Protostomia|Ecdysozoa|Panarthropoda|Arthropoda|Mandibulata|Pancrustacea|Hexapoda|Insecta|Pterygota|Neoptera|Holometabola|Coleoptera|Adephaga':0.0085,'REF-TREE_AF002794_Eukaryota|Amorphea|Obazoa|Opisthokonta|Holozoa|Choanozoa|Metazoa|Animalia|parahoxozoa|Bilateria|Protostomia|Ecdysozoa|Panarthropoda|Arthropoda|Mandibulata|Pancrustacea|Hexapoda|Insecta|Pterygota|Neoptera|Holometabola|Coleoptera|Adephaga':0.05601)[&label="100/0.93"]:0.02429,((('REF-TREE_JN619230_Eukaryota|Amorphea|Obazoa|Opisthokonta|Holozoa|Choanozoa|Metazoa|Animalia|parahoxozoa|Bilateria|Protostomia|Ecdysozoa|Panarthropoda|Arthropoda|Mandibulata|Pancrustacea|Hexapoda|Insecta|Pterygota|Neoptera|Holometabola|Coleoptera|Adephaga':0.0065,'REF-TREE_AF423053_Eukaryota|Amorphea|Obazoa|Opisthokonta|Holozoa|Choanozoa|Metazoa|Animalia|parahoxozoa|Bilateria|Protostomia|Ecdysozoa|Panarthropoda|Arthropoda|Mandibulata|Pancrustacea|Hexapoda|Insecta|Pterygota|Neoptera|Holometabola|Coleoptera|Adephaga':0.01175)[&label="100/0.97"]:0.01158,'REF-TREE_AF423057_Eukaryota|Amorphea|Obazoa|Opisthokonta|Holozoa|Choanozoa|Metazoa|Animalia|parahoxozoa|Bilateria|Protostomia|Ecdysozoa|Panarthropoda|Arthropoda|Mandibulata|Pancrustacea|Hexapoda|Insecta|Pterygota|Neoptera|Holometabola|Coleoptera|Adephaga':0.00732)[&label="100/1.0"]:0.02487,'REF-TREE_AF012521_Eukaryota|Amorphea|Obazoa|Opisthokonta|Holozoa|Choanozoa|Metazoa|Animalia|parahoxozoa|Bilateria|Protostomia|Ecdysozoa|Panarthropoda|Arthropoda|Mandibulata|Pancrustacea|Hexapoda|Insecta|Pterygota|Neoptera|Holometabola|Coleoptera|Adephaga':0.09677)[&label="95/0.81"]:0.0094)[&label="85/0.55"]:0.00308)[&label="74/0.66"]:0.00358)[&label="96/0.73"]:0.00622)[&label="92/0.72"]:0.00757)[&label="67/0.69"]:0.00277)[&label="67/0.74"]:8.2E-4,('REF-TREE_AF012522_Eukaryota|Amorphea|Obazoa|Opisthokonta|Holozoa|Choanozoa|Metazoa|Animalia|parahoxozoa|Bilateria|Protostomia|Ecdysozoa|Panarthropoda|Arthropoda|Mandibulata|Pancrustacea|Hexapoda|Insecta|Pterygota|Neoptera|Holometabola|Coleoptera|Adephaga':0.00666,'REF-TREE_AF002801_Eukaryota|Amorphea|Obazoa|Opisthokonta|Holozoa|Choanozoa|Metazoa|Animalia|parahoxozoa|Bilateria|Protostomia|Ecdysozoa|Panarthropoda|Arthropoda|Mandibulata|Pancrustacea|Hexapoda|Insecta|Pterygota|Neoptera|Holometabola|Coleoptera|Adephaga':0.01682)[&label="67/0.08"]:0.00123)[&label="52/0.79"]:0.00293,(('REF-TREE_EU797413_Eukaryota|Amorphea|Obazoa|Opisthokonta|Holozoa|Choanozoa|Metazoa|Animalia|parahoxozoa|Bilateria|Protostomia|Ecdysozoa|Panarthropoda|Arthropoda|Mandibulata|Pancrustacea|Hexapoda|Insecta|Pterygota|Neoptera|Holometabola|Coleoptera|Adephaga':0.01268,('REF-TREE_AJ318671_Eukaryota|Amorphea|Obazoa|Opisthokonta|Holozoa|Choanozoa|Metazoa|Animalia|parahoxozoa|Bilateria|Protostomia|Ecdysozoa|Panarthropoda|Arthropoda|Mandibulata|Pancrustacea|Hexapoda|Insecta|Pterygota|Neoptera|Holometabola|Coleoptera|Adephaga':0.0172,'REF-TREE_AJ318669_Eukaryota|Amorphea|Obazoa|Opisthokonta|Holozoa|Choanozoa|Metazoa|Animalia|parahoxozoa|Bilateria|Protostomia|Ecdysozoa|Panarthropoda|Arthropoda|Mandibulata|Pancrustacea|Hexapoda|Insecta|Pterygota|Neoptera|Holometabola|Coleoptera|Adephaga':0.01285)[&label="100/0.72"]:0.00457)[&label="97/0.59"]:0.00209,('REF-TREE_AJ318666_Eukaryota|Amorphea|Obazoa|Opisthokonta|Holozoa|Choanozoa|Metazoa|Animalia|parahoxozoa|Bilateria|Protostomia|Ecdysozoa|Panarthropoda|Arthropoda|Mandibulata|Pancrustacea|Hexapoda|Insecta|Pterygota|Neoptera|Holometabola|Coleoptera|Adephaga':0.01745,'REF-TREE_EU797415_Eukaryota|Amorphea|Obazoa|Opisthokonta|Holozoa|Choanozoa|Metazoa|Animalia|parahoxozoa|Bilateria|Protostomia|Ecdysozoa|Panarthropoda|Arthropoda|Mandibulata|Pancrustacea|Hexapoda|Insecta|Pterygota|Neoptera|Holometabola|Coleoptera|Adephaga':0.02056)[&label="100/0.19"]:0.00304)[&label="97/0.56"]:0.00275)[&label="73/0.87"]:0.00146,'REF-TREE_JN619234_Eukaryota|Amorphea|Obazoa|Opisthokonta|Holozoa|Choanozoa|Metazoa|Animalia|parahoxozoa|Bilateria|Protostomia|Ecdysozoa|Panarthropoda|Arthropoda|Mandibulata|Pancrustacea|Hexapoda|Insecta|Pterygota|Neoptera|Holometabola|Coleoptera|Adephaga':0.03201)[&label="86/0.89"]:0.00555,((('REF-TREE_GU591994_Eukaryota|Amorphea|Obazoa|Opisthokonta|Holozoa|Choanozoa|Metazoa|Animalia|parahoxozoa|Bilateria|Protostomia|Ecdysozoa|Panarthropoda|Arthropoda|Mandibulata|Pancrustacea|Hexapoda|Insecta|Pterygota|Neoptera|Holometabola|Coleoptera|Myxophag':0.02034,'REF-TREE_AF427599_Eukaryota|Amorphea|Obazoa|Opisthokonta|Holozoa|Choanozoa|Metazoa|Animalia|parahoxozoa|Bilateria|Protostomia|Ecdysozoa|Panarthropoda|Arthropoda|Mandibulata|Pancrustacea|Hexapoda|Insecta|Pterygota|Neoptera|Holometabola|Coleoptera|Myxophag':0.03678)[&label="92/0.37"]:0.00226,'REF-TREE_AF201421_Eukaryota|Amorphea|Obazoa|Opisthokonta|Holozoa|Choanozoa|Metazoa|Animalia|parahoxozoa|Bilateria|Protostomia|Ecdysozoa|Panarthropoda|Arthropoda|Mandibulata|Pancrustacea|Hexapoda|Insecta|Pterygota|Neoptera|Holometabola|Coleoptera|Archoste':0.0131)[&label="100/0.55"]:0.00545,'REF-TREE_DQ337167_Eukaryota|Amorphea|Obazoa|Opisthokonta|Holozoa|Choanozoa|Metazoa|Animalia|parahoxozoa|Bilateria|Protostomia|Ecdysozoa|Panarthropoda|Arthropoda|Mandibulata|Pancrustacea|Hexapoda|Insecta|Pterygota|Neoptera|Holometabola|Coleoptera|Myxophag':0.0349)[&label="84/0.46"]:0.00356)[&label="97/0.84"]:0.00282,(((('REF-TREE_AJ810725_Eukaryota|Amorphea|Obazoa|Opisthokonta|Holozoa|Choanozoa|Metazoa|Animalia|parahoxozoa|Bilateria|Protostomia|Ecdysozoa|Panarthropoda|Arthropoda|Mandibulata|Pancrustacea|Hexapoda|Insecta|Pterygota|Neoptera|Holometabola|Coleoptera|Polyphag':0.0142,('REF-TREE_JN619005_Eukaryota|Amorphea|Obazoa|Opisthokonta|Holozoa|Choanozoa|Metazoa|Animalia|parahoxozoa|Bilateria|Protostomia|Ecdysozoa|Panarthropoda|Arthropoda|Mandibulata|Pancrustacea|Hexapoda|Insecta|Pterygota|Neoptera|Holometabola|Coleoptera|Polyphag':0.04693,'REF-TREE_JN619157_Eukaryota|Amorphea|Obazoa|Opisthokonta|Holozoa|Choanozoa|Metazoa|Animalia|parahoxozoa|Bilateria|Protostomia|Ecdysozoa|Panarthropoda|Arthropoda|Mandibulata|Pancrustacea|Hexapoda|Insecta|Pterygota|Neoptera|Holometabola|Coleoptera|Polyphag':0.03768)[&label="39/0.06"]:0.00167)[&label="39/0.1"]:0.00278,'REF-TREE_FJ211608_Eukaryota|Amorphea|Obazoa|Opisthokonta|Holozoa|Choanozoa|Metazoa|Animalia|parahoxozoa|Bilateria|Protostomia|Ecdysozoa|Panarthropoda|Arthropoda|Mandibulata|Pancrustacea|Hexapoda|Insecta|Pterygota|Neoptera|Holometabola|Coleoptera|Polyphag':0.03479)[&label="58/0.23"]:0.00183,((((((('REF-TREE_AY157729_Eukaryota|Amorphea|Obazoa|Opisthokonta|Holozoa|Choanozoa|Metazoa|Animalia|parahoxozoa|Bilateria|Protostomia|Ecdysozoa|Panarthropoda|Arthropoda|Mandibulata|Pancrustacea|Hexapoda|Insecta|Pterygota|Neoptera|Holometabola|Coleoptera|Polyphag':0.00531,'REF-TREE_AB970536_Eukaryota|Amorphea|Obazoa|Opisthokonta|Holozoa|Choanozoa|Metazoa|Animalia|parahoxozoa|Bilateria|Protostomia|Ecdysozoa|Panarthropoda|Arthropoda|Mandibulata|Pancrustacea|Hexapoda|Insecta|Pterygota|Neoptera|Holometabola|Coleoptera|Polyphag':0.02854)[&label="53/0.23"]:0.00172,'REF-TREE_AJ850035_Eukaryota|Amorphea|Obazoa|Opisthokonta|Holozoa|Choanozoa|Metazoa|Animalia|parahoxozoa|Bilateria|Protostomia|Ecdysozoa|Panarthropoda|Arthropoda|Mandibulata|Pancrustacea|Hexapoda|Insecta|Pterygota|Neoptera|Holometabola|Coleoptera|Polyphag':0.03362)[&label="99/0.57"]:0.00534,('REF-TREE_EF363000_Eukaryota|Amorphea|Obazoa|Opisthokonta|Holozoa|Choanozoa|Metazoa|Animalia|parahoxozoa|Bilateria|Protostomia|Ecdysozoa|Panarthropoda|Arthropoda|Mandibulata|Pancrustacea|Hexapoda|Insecta|Pterygota|Neoptera|Holometabola|Coleoptera|Polyphag':0.02498,'REF-TREE_X77786_Eukaryota|Amorphea|Obazoa|Opisthokonta|Holozoa|Choanozoa|Metazoa|Animalia|parahoxozoa|Bilateria|Protostomia|Ecdysozoa|Panarthropoda|Arthropoda|Mandibulata|Pancrustacea|Hexapoda|Insecta|Pterygota|Neoptera|Holometabola|Coleoptera|Polyphaga|':0.03017)[&label="98/0.3"]:0.00713)[&label="92/0.4"]:0.0019,('REF-TREE_JN619289_Eukaryota|Amorphea|Obazoa|Opisthokonta|Holozoa|Choanozoa|Metazoa|Animalia|parahoxozoa|Bilateria|Protostomia|Ecdysozoa|Panarthropoda|Arthropoda|Mandibulata|Pancrustacea|Hexapoda|Insecta|Pterygota|Neoptera|Holometabola|Coleoptera|Polyphag':0.0151,'REF-TREE_DQ337137_Eukaryota|Amorphea|Obazoa|Opisthokonta|Holozoa|Choanozoa|Metazoa|Animalia|parahoxozoa|Bilateria|Protostomia|Ecdysozoa|Panarthropoda|Arthropoda|Mandibulata|Pancrustacea|Hexapoda|Insecta|Pterygota|Neoptera|Holometabola|Coleoptera|Polyphag':0.05525)[&label="70/0.28"]:0.00344)[&label="68/0.35"]:0.00184,('REF-TREE_JN619340_Eukaryota|Amorphea|Obazoa|Opisthokonta|Holozoa|Choanozoa|Metazoa|Animalia|parahoxozoa|Bilateria|Protostomia|Ecdysozoa|Panarthropoda|Arthropoda|Mandibulata|Pancrustacea|Hexapoda|Insecta|Pterygota|Neoptera|Holometabola|Coleoptera|Polyphag':0.03042,'REF-TREE_EF209832_Eukaryota|Amorphea|Obazoa|Opisthokonta|Holozoa|Choanozoa|Metazoa|Animalia|parahoxozoa|Bilateria|Protostomia|Ecdysozoa|Panarthropoda|Arthropoda|Mandibulata|Pancrustacea|Hexapoda|Insecta|Pterygota|Neoptera|Holometabola|Coleoptera|Polyphag':0.07089)[&label="92/0.32"]:0.00347)[&label="13/0.35"]:0.0,'REF-TREE_EF362995_Eukaryota|Amorphea|Obazoa|Opisthokonta|Holozoa|Choanozoa|Metazoa|Animalia|parahoxozoa|Bilateria|Protostomia|Ecdysozoa|Panarthropoda|Arthropoda|Mandibulata|Pancrustacea|Hexapoda|Insecta|Pterygota|Neoptera|Holometabola|Coleoptera|Polyphag':0.04031)[&label="62/0.4"]:0.00386,('REF-TREE_DQ100491_Eukaryota|Amorphea|Obazoa|Opisthokonta|Holozoa|Choanozoa|Metazoa|Animalia|parahoxozoa|Bilateria|Protostomia|Ecdysozoa|Panarthropoda|Arthropoda|Mandibulata|Pancrustacea|Hexapoda|Insecta|Pterygota|Neoptera|Holometabola|Coleoptera|Polyphag':0.02251,(('REF-TREE_DQ100527_Eukaryota|Amorphea|Obazoa|Opisthokonta|Holozoa|Choanozoa|Metazoa|Animalia|parahoxozoa|Bilateria|Protostomia|Ecdysozoa|Panarthropoda|Arthropoda|Mandibulata|Pancrustacea|Hexapoda|Insecta|Pterygota|Neoptera|Holometabola|Coleoptera|Polyphag':0.03553,('REF-TREE_DQ100522_Eukaryota|Amorphea|Obazoa|Opisthokonta|Holozoa|Choanozoa|Metazoa|Animalia|parahoxozoa|Bilateria|Protostomia|Ecdysozoa|Panarthropoda|Arthropoda|Mandibulata|Pancrustacea|Hexapoda|Insecta|Pterygota|Neoptera|Holometabola|Coleoptera|Polyphag':0.01979,'REF-TREE_AB298846_Eukaryota|Amorphea|Obazoa|Opisthokonta|Holozoa|Choanozoa|Metazoa|Animalia|parahoxozoa|Bilateria|Protostomia|Ecdysozoa|Panarthropoda|Arthropoda|Mandibulata|Pancrustacea|Hexapoda|Insecta|Pterygota|Neoptera|Holometabola|Coleoptera|Polyphag':0.02065)[&label="100/1.0"]:0.04734)[&label="93/0.65"]:0.00697,'REF-TREE_KC201199_Eukaryota|Amorphea|Obazoa|Opisthokonta|Holozoa|Choanozoa|Metazoa|Animalia|parahoxozoa|Bilateria|Protostomia|Ecdysozoa|Panarthropoda|Arthropoda|Mandibulata|Pancrustacea|Hexapoda|Insecta|Pterygota|Neoptera|Holometabola|Coleoptera|Polyphag':0.02126)[&label="96/0.6"]:0.00308)[&label="93/0.51"]:0.00375)[&label="38/0.61"]:8.7E-4)[&label="99/0.83"]:0.00463,'REF-TREE_AF012526_Eukaryota|Amorphea|Obazoa|Opisthokonta|Holozoa|Choanozoa|Metazoa|Animalia|parahoxozoa|Bilateria|Protostomia|Ecdysozoa|Panarthropoda|Arthropoda|Mandibulata|Pancrustacea|Hexapoda|Insecta|Pterygota|Neoptera|Holometabola|Coleoptera|Polyphag':0.02112)[&label="99/0.83"]:0.00461)[&label="99/0.82"]:0.00491)[&label="99/0.87"]:0.00294,'REF-TREE_AY216698_Eukaryota|Amorphea|Obazoa|Opisthokonta|Holozoa|Choanozoa|Metazoa|Animalia|parahoxozoa|Bilateria|Protostomia|Ecdysozoa|Panarthropoda|Arthropoda|Mandibulata|Pancrustacea|Hexapoda|Insecta|Pterygota|Neoptera|Holometabola|Hymenoptera|Apocrit':0.02603)[&label="92/0.87"]:0.00259,((('REF-TREE_AF423912_Eukaryota|Amorphea|Obazoa|Opisthokonta|Holozoa|Choanozoa|Metazoa|Animalia|parahoxozoa|Bilateria|Protostomia|Ecdysozoa|Panarthropoda|Arthropoda|Mandibulata|Pancrustacea|Hexapoda|Insecta|Pterygota|Neoptera|Holometabola|Mecoptera|Panorpodi':0.01212,'REF-TREE_EU336087_Eukaryota|Amorphea|Obazoa|Opisthokonta|Holozoa|Choanozoa|Metazoa|Animalia|parahoxozoa|Bilateria|Protostomia|Ecdysozoa|Panarthropoda|Arthropoda|Mandibulata|Pancrustacea|Hexapoda|Insecta|Pterygota|Neoptera|Holometabola|Siphonaptera|Hystri':0.0427)[&label="100/0.84"]:0.0097,('REF-TREE_AJ830838_Eukaryota|Amorphea|Obazoa|Opisthokonta|Holozoa|Choanozoa|Metazoa|Animalia|parahoxozoa|Bilateria|Protostomia|Ecdysozoa|Panarthropoda|Arthropoda|Mandibulata|Pancrustacea|Hexapoda|Insecta|Pterygota|Neoptera|Holometabola|Amphiesmenoptera|Le':0.05817,'REF-TREE_AF286300_Eukaryota|Amorphea|Obazoa|Opisthokonta|Holozoa|Choanozoa|Metazoa|Animalia|parahoxozoa|Bilateria|Protostomia|Ecdysozoa|Panarthropoda|Arthropoda|Mandibulata|Pancrustacea|Hexapoda|Insecta|Pterygota|Neoptera|Holometabola|Amphiesmenoptera|Tr':0.11972)[&label="100/0.82"]:0.02943)[&label="100/0.7"]:0.01127,'REF-TREE_GQ410585_Eukaryota|Amorphea|Obazoa|Opisthokonta|Holozoa|Choanozoa|Metazoa|Animalia|parahoxozoa|Bilateria|Protostomia|Ecdysozoa|Panarthropoda|Arthropoda|Mandibulata|Pancrustacea|Hexapoda|Insecta|Pterygota|Neoptera|Holometabola|Hymenoptera|Tenthre':0.00938)[&label="99/0.63"]:0.00231)[&label="100/0.93"]:0.013,('REF-TREE_EU364524_Eukaryota|Amorphea|Obazoa|Opisthokonta|Holozoa|Choanozoa|Metazoa|Animalia|parahoxozoa|Bilateria|Protostomia|Ecdysozoa|Panarthropoda|Arthropoda|Mandibulata|Pancrustacea|Hexapoda|Insecta|Pterygota|Neoptera|Polyneoptera|Orthoptera|Caelifer':0.0362,'REF-TREE_AY521891_Eukaryota|Amorphea|Obazoa|Opisthokonta|Holozoa|Choanozoa|Metazoa|Animalia|parahoxozoa|Bilateria|Protostomia|Ecdysozoa|Panarthropoda|Arthropoda|Mandibulata|Pancrustacea|Hexapoda|Insecta|Pterygota|Neoptera|Polyneoptera|Zoraptera|Zorotypid':0.27311)[&label="78/0.09"]:0.0103)[&label="75/0.91"]:0.0038,(((((('REF-TREE_EF622809_Eukaryota|Amorphea|Obazoa|Opisthokonta|Holozoa|Choanozoa|Metazoa|Animalia|parahoxozoa|Bilateria|Protostomia|Ecdysozoa|Panarthropoda|Arthropoda|Mandibulata|Pancrustacea|Hexapoda|Insecta|Pterygota|Neoptera|Polyneoptera|Plecoptera|Perloide':0.02573,'REF-TREE_EF622688_Eukaryota|Amorphea|Obazoa|Opisthokonta|Holozoa|Choanozoa|Metazoa|Animalia|parahoxozoa|Bilateria|Protostomia|Ecdysozoa|Panarthropoda|Arthropoda|Mandibulata|Pancrustacea|Hexapoda|Insecta|Pterygota|Neoptera|Polyneoptera|Plecoptera|Perloide':0.01459)[&label="100/0.75"]:0.00753,(('REF-TREE_EF622755_Eukaryota|Amorphea|Obazoa|Opisthokonta|Holozoa|Choanozoa|Metazoa|Animalia|parahoxozoa|Bilateria|Protostomia|Ecdysozoa|Panarthropoda|Arthropoda|Mandibulata|Pancrustacea|Hexapoda|Insecta|Pterygota|Neoptera|Polyneoptera|Plecoptera|Nemouroi':0.00782,'REF-TREE_EF622819_Eukaryota|Amorphea|Obazoa|Opisthokonta|Holozoa|Choanozoa|Metazoa|Animalia|parahoxozoa|Bilateria|Protostomia|Ecdysozoa|Panarthropoda|Arthropoda|Mandibulata|Pancrustacea|Hexapoda|Insecta|Pterygota|Neoptera|Polyneoptera|Plecoptera|Nemouroi':0.05543)[&label="17/0.24"]:0.00347,'REF-TREE_EF622724_Eukaryota|Amorphea|Obazoa|Opisthokonta|Holozoa|Choanozoa|Metazoa|Animalia|parahoxozoa|Bilateria|Protostomia|Ecdysozoa|Panarthropoda|Arthropoda|Mandibulata|Pancrustacea|Hexapoda|Insecta|Pterygota|Neoptera|Polyneoptera|Plecoptera|Nemouroi':0.02163)[&label="17/0.46"]:0.0015)[&label="95/0.96"]:0.02023,('REF-TREE_EF622723_Eukaryota|Amorphea|Obazoa|Opisthokonta|Holozoa|Choanozoa|Metazoa|Animalia|parahoxozoa|Bilateria|Protostomia|Ecdysozoa|Panarthropoda|Arthropoda|Mandibulata|Pancrustacea|Hexapoda|Insecta|Pterygota|Neoptera|Polyneoptera|Plecoptera|Nemouroi':0.05692,'REF-TREE_EF622738_Eukaryota|Amorphea|Obazoa|Opisthokonta|Holozoa|Choanozoa|Metazoa|Animalia|parahoxozoa|Bilateria|Protostomia|Ecdysozoa|Panarthropoda|Arthropoda|Mandibulata|Pancrustacea|Hexapoda|Insecta|Pterygota|Neoptera|Polyneoptera|Plecoptera|Nemouroi':0.08722)[&label="99/0.68"]:0.01259)[&label="100/0.98"]:0.03475,'REF-TREE_X89490_Eukaryota|Amorphea|Obazoa|Opisthokonta|Holozoa|Choanozoa|Metazoa|Animalia|parahoxozoa|Bilateria|Protostomia|Ecdysozoa|Panarthropoda|Arthropoda|Mandibulata|Pancrustacea|Hexapoda|Insecta|Pterygota|Neoptera|Polyneoptera|Dermaptera|Forficuloi':0.06676)[&label="94/0.88"]:0.01105,((('REF-TREE_AY521850_Eukaryota|Amorphea|Obazoa|Opisthokonta|Holozoa|Choanozoa|Metazoa|Animalia|parahoxozoa|Bilateria|Protostomia|Ecdysozoa|Panarthropoda|Arthropoda|Mandibulata|Pancrustacea|Hexapoda|Insecta|Pterygota|Neoptera|Polyneoptera|Grylloblattodea|Gry':0.0305,'REF-TREE_AY521863_Eukaryota|Amorphea|Obazoa|Opisthokonta|Holozoa|Choanozoa|Metazoa|Animalia|parahoxozoa|Bilateria|Protostomia|Ecdysozoa|Panarthropoda|Arthropoda|Mandibulata|Pancrustacea|Hexapoda|Insecta|Pterygota|Neoptera|Polyneoptera|Mantophasmatodea|g-':0.05876)[&label="98/0.79"]:0.02378,('REF-TREE_KF372508_Eukaryota|Amorphea|Obazoa|Opisthokonta|Holozoa|Choanozoa|Metazoa|Animalia|parahoxozoa|Bilateria|Protostomia|Ecdysozoa|Panarthropoda|Arthropoda|Mandibulata|Pancrustacea|Hexapoda|Insecta|Pterygota|Neoptera|Polyneoptera|Dictyoptera|Blattod':0.01941,('REF-TREE_DQ874146_Eukaryota|Amorphea|Obazoa|Opisthokonta|Holozoa|Choanozoa|Metazoa|Animalia|parahoxozoa|Bilateria|Protostomia|Ecdysozoa|Panarthropoda|Arthropoda|Mandibulata|Pancrustacea|Hexapoda|Insecta|Pterygota|Neoptera|Polyneoptera|Dictyoptera|Blattod':0.03758,('REF-TREE_DQ874181_Eukaryota|Amorphea|Obazoa|Opisthokonta|Holozoa|Choanozoa|Metazoa|Animalia|parahoxozoa|Bilateria|Protostomia|Ecdysozoa|Panarthropoda|Arthropoda|Mandibulata|Pancrustacea|Hexapoda|Insecta|Pterygota|Neoptera|Polyneoptera|Dictyoptera|Blattod':0.09687,'REF-TREE_DQ874158_Eukaryota|Amorphea|Obazoa|Opisthokonta|Holozoa|Choanozoa|Metazoa|Animalia|parahoxozoa|Bilateria|Protostomia|Ecdysozoa|Panarthropoda|Arthropoda|Mandibulata|Pancrustacea|Hexapoda|Insecta|Pterygota|Neoptera|Polyneoptera|Dictyoptera|Blattod':0.05567)[&label="94/0.81"]:0.0143)[&label="89/0.62"]:0.00114)[&label="100/0.96"]:0.0207)[&label="95/0.72"]:0.00755,('REF-TREE_AY338723_Eukaryota|Amorphea|Obazoa|Opisthokonta|Holozoa|Choanozoa|Metazoa|Animalia|parahoxozoa|Bilateria|Protostomia|Ecdysozoa|Panarthropoda|Arthropoda|Mandibulata|Pancrustacea|Hexapoda|Insecta|Pterygota|Neoptera|Polyneoptera|Orthoptera|Caelifer':0.03288,'REF-TREE_X89488_Eukaryota|Amorphea|Obazoa|Opisthokonta|Holozoa|Choanozoa|Metazoa|Animalia|parahoxozoa|Bilateria|Protostomia|Ecdysozoa|Panarthropoda|Arthropoda|Mandibulata|Pancrustacea|Hexapoda|Insecta|Pterygota|Neoptera|Polyneoptera|Phasmatodea|Anareolat':0.03321)[&label="11/0.03"]:0.00365)[&label="11/0.58"]:0.00104)[&label="89/0.55"]:0.00268,((((('REF-TREE_U06478_Eukaryota|Amorphea|Obazoa|Opisthokonta|Holozoa|Choanozoa|Metazoa|Animalia|parahoxozoa|Bilateria|Protostomia|Ecdysozoa|Panarthropoda|Arthropoda|Mandibulata|Pancrustacea|Hexapoda|Insecta|Pterygota|Neoptera|Paraneoptera|Hemiptera|Cicadomorph':0.03798,((((('REF-TREE_AY324852_Eukaryota|Amorphea|Obazoa|Opisthokonta|Holozoa|Choanozoa|Metazoa|Animalia|parahoxozoa|Bilateria|Protostomia|Ecdysozoa|Panarthropoda|Arthropoda|Mandibulata|Pancrustacea|Hexapoda|Insecta|Pterygota|Neoptera|Paraneoptera|Hemiptera|Heteropte':0.05046,'REF-TREE_EF487312_Eukaryota|Amorphea|Obazoa|Opisthokonta|Holozoa|Choanozoa|Metazoa|Animalia|parahoxozoa|Bilateria|Protostomia|Ecdysozoa|Panarthropoda|Arthropoda|Mandibulata|Pancrustacea|Hexapoda|Insecta|Pterygota|Neoptera|Paraneoptera|Hemiptera|Heteropte':0.05658)[&label="97/0.35"]:0.00785,((('REF-TREE_EF487296_Eukaryota|Amorphea|Obazoa|Opisthokonta|Holozoa|Choanozoa|Metazoa|Animalia|parahoxozoa|Bilateria|Protostomia|Ecdysozoa|Panarthropoda|Arthropoda|Mandibulata|Pancrustacea|Hexapoda|Insecta|Pterygota|Neoptera|Paraneoptera|Hemiptera|Heteropte':0.07167,'REF-TREE_GQ258408_Eukaryota|Amorphea|Obazoa|Opisthokonta|Holozoa|Choanozoa|Metazoa|Animalia|parahoxozoa|Bilateria|Protostomia|Ecdysozoa|Panarthropoda|Arthropoda|Mandibulata|Pancrustacea|Hexapoda|Insecta|Pterygota|Neoptera|Paraneoptera|Hemiptera|Heteropte':0.06347)[&label="100/0.88"]:0.01444,'REF-TREE_GQ258396_Eukaryota|Amorphea|Obazoa|Opisthokonta|Holozoa|Choanozoa|Metazoa|Animalia|parahoxozoa|Bilateria|Protostomia|Ecdysozoa|Panarthropoda|Arthropoda|Mandibulata|Pancrustacea|Hexapoda|Insecta|Pterygota|Neoptera|Paraneoptera|Hemiptera|Heteropte':0.02309)[&label="100/0.76"]:0.00682,'REF-TREE_EU683128_Eukaryota|Amorphea|Obazoa|Opisthokonta|Holozoa|Choanozoa|Metazoa|Animalia|parahoxozoa|Bilateria|Protostomia|Ecdysozoa|Panarthropoda|Arthropoda|Mandibulata|Pancrustacea|Hexapoda|Insecta|Pterygota|Neoptera|Paraneoptera|Hemiptera|Heteropte':0.06474)[&label="100/0.9"]:0.00893)[&label="42/0.76"]:0.00305,'REF-TREE_DQ133579_Eukaryota|Amorphea|Obazoa|Opisthokonta|Holozoa|Choanozoa|Metazoa|Animalia|parahoxozoa|Bilateria|Protostomia|Ecdysozoa|Panarthropoda|Arthropoda|Mandibulata|Pancrustacea|Hexapoda|Insecta|Pterygota|Neoptera|Paraneoptera|Hemiptera|Heteropte':0.16595)[&label="97/0.85"]:0.00638,('REF-TREE_U06476_Eukaryota|Amorphea|Obazoa|Opisthokonta|Holozoa|Choanozoa|Metazoa|Animalia|parahoxozoa|Bilateria|Protostomia|Ecdysozoa|Panarthropoda|Arthropoda|Mandibulata|Pancrustacea|Hexapoda|Insecta|Pterygota|Neoptera|Paraneoptera|Hemiptera|Heteroptera':0.00728,'REF-TREE_HQ676863_Eukaryota|Amorphea|Obazoa|Opisthokonta|Holozoa|Choanozoa|Metazoa|Animalia|parahoxozoa|Bilateria|Protostomia|Ecdysozoa|Panarthropoda|Arthropoda|Mandibulata|Pancrustacea|Hexapoda|Insecta|Pterygota|Neoptera|Paraneoptera|Hemiptera|Heteropte':0.07414)[&label="100/1.0"]:0.01868)[&label="100/1.0"]:0.02509,('REF-TREE_FJ372644_Eukaryota|Amorphea|Obazoa|Opisthokonta|Holozoa|Choanozoa|Metazoa|Animalia|parahoxozoa|Bilateria|Protostomia|Ecdysozoa|Panarthropoda|Arthropoda|Mandibulata|Pancrustacea|Hexapoda|Insecta|Pterygota|Neoptera|Paraneoptera|Hemiptera|Heteropte':0.04994,'REF-TREE_FJ372641_Eukaryota|Amorphea|Obazoa|Opisthokonta|Holozoa|Choanozoa|Metazoa|Animalia|parahoxozoa|Bilateria|Protostomia|Ecdysozoa|Panarthropoda|Arthropoda|Mandibulata|Pancrustacea|Hexapoda|Insecta|Pterygota|Neoptera|Paraneoptera|Hemiptera|Heteropte':0.05913)[&label="99/0.57"]:0.00457)[&label="100/1.0"]:0.0529)[&label="89/0.92"]:0.00752,('REF-TREE_DQ532511_Eukaryota|Amorphea|Obazoa|Opisthokonta|Holozoa|Choanozoa|Metazoa|Animalia|parahoxozoa|Bilateria|Protostomia|Ecdysozoa|Panarthropoda|Arthropoda|Mandibulata|Pancrustacea|Hexapoda|Insecta|Pterygota|Neoptera|Paraneoptera|Hemiptera|Fulgoromo':0.03301,'REF-TREE_JQ982510_Eukaryota|Amorphea|Obazoa|Opisthokonta|Holozoa|Choanozoa|Metazoa|Animalia|parahoxozoa|Bilateria|Protostomia|Ecdysozoa|Panarthropoda|Arthropoda|Mandibulata|Pancrustacea|Hexapoda|Insecta|Pterygota|Neoptera|Paraneoptera|Hemiptera|Fulgoromo':0.10606)[&label="88/0.84"]:0.02314)[&label="79/0.8"]:0.0037,(('REF-TREE_JN797289_Eukaryota|Amorphea|Obazoa|Opisthokonta|Holozoa|Choanozoa|Metazoa|Animalia|parahoxozoa|Bilateria|Protostomia|Ecdysozoa|Panarthropoda|Arthropoda|Mandibulata|Pancrustacea|Hexapoda|Insecta|Pterygota|Neoptera|Paraneoptera|Hemiptera|Sternorrh':0.07747,'REF-TREE_U27819_Eukaryota|Amorphea|Obazoa|Opisthokonta|Holozoa|Choanozoa|Metazoa|Animalia|parahoxozoa|Bilateria|Protostomia|Ecdysozoa|Panarthropoda|Arthropoda|Mandibulata|Pancrustacea|Hexapoda|Insecta|Pterygota|Neoptera|Paraneoptera|Hemiptera|Sternorrhyn':0.11308)[&label="98/0.35"]:0.0074,'REF-TREE_DQ280065_Eukaryota|Amorphea|Obazoa|Opisthokonta|Holozoa|Choanozoa|Metazoa|Animalia|parahoxozoa|Bilateria|Protostomia|Ecdysozoa|Panarthropoda|Arthropoda|Mandibulata|Pancrustacea|Hexapoda|Insecta|Zygentoma|Nicoletiidae|g-Anelpistina|Anelpistina-pu':0.22134)[&label="69/0.24"]:0.01081)[&label="64/0.68"]:0.00253,(('REF-TREE_KC512979_Eukaryota|Amorphea|Obazoa|Opisthokonta|Holozoa|Choanozoa|Metazoa|Animalia|parahoxozoa|Bilateria|Protostomia|Ecdysozoa|Panarthropoda|Arthropoda|Mandibulata|Pancrustacea|Hexapoda|Insecta|Pterygota|Neoptera|Paraneoptera|Thysanoptera|Phlaeo':0.06398,'REF-TREE_KC512997_Eukaryota|Amorphea|Obazoa|Opisthokonta|Holozoa|Choanozoa|Metazoa|Animalia|parahoxozoa|Bilateria|Protostomia|Ecdysozoa|Panarthropoda|Arthropoda|Mandibulata|Pancrustacea|Hexapoda|Insecta|Pterygota|Neoptera|Paraneoptera|Thysanoptera|Thripo':0.08679)[&label="97/0.64"]:0.01657,('REF-TREE_KC512990_Eukaryota|Amorphea|Obazoa|Opisthokonta|Holozoa|Choanozoa|Metazoa|Animalia|parahoxozoa|Bilateria|Protostomia|Ecdysozoa|Panarthropoda|Arthropoda|Mandibulata|Pancrustacea|Hexapoda|Insecta|Pterygota|Neoptera|Paraneoptera|Thysanoptera|Aeolot':0.0171,'REF-TREE_KC513020_Eukaryota|Amorphea|Obazoa|Opisthokonta|Holozoa|Choanozoa|Metazoa|Animalia|parahoxozoa|Bilateria|Protostomia|Ecdysozoa|Panarthropoda|Arthropoda|Mandibulata|Pancrustacea|Hexapoda|Insecta|Pterygota|Neoptera|Paraneoptera|Thysanoptera|Thripo':0.1184)[&label="100/0.69"]:0.00504)[&label="100/1.0"]:0.03567)[&label="78/0.6"]:0.00413,(((((('REF-TREE_AY077759_Eukaryota|Amorphea|Obazoa|Opisthokonta|Holozoa|Choanozoa|Metazoa|Animalia|parahoxozoa|Bilateria|Protostomia|Ecdysozoa|Panarthropoda|Arthropoda|Mandibulata|Pancrustacea|Hexapoda|Insecta|Pterygota|Neoptera|Paraneoptera|Psocodea|Phthirapte':0.03996,'REF-TREE_JQ309930_Eukaryota|Amorphea|Obazoa|Opisthokonta|Holozoa|Choanozoa|Metazoa|Animalia|parahoxozoa|Bilateria|Protostomia|Ecdysozoa|Panarthropoda|Arthropoda|Mandibulata|Pancrustacea|Hexapoda|Insecta|Pterygota|Neoptera|Paraneoptera|Psocodea|Phthirapte':0.03471)[&label="100/0.91"]:0.03026,'REF-TREE_AY630472_Eukaryota|Amorphea|Obazoa|Opisthokonta|Holozoa|Choanozoa|Metazoa|Animalia|parahoxozoa|Bilateria|Protostomia|Ecdysozoa|Panarthropoda|Arthropoda|Mandibulata|Pancrustacea|Hexapoda|Insecta|Pterygota|Neoptera|Paraneoptera|Psocodea|Psocoptera':0.11754)[&label="97/0.76"]:0.01878,'REF-TREE_AY630467_Eukaryota|Amorphea|Obazoa|Opisthokonta|Holozoa|Choanozoa|Metazoa|Animalia|parahoxozoa|Bilateria|Protostomia|Ecdysozoa|Panarthropoda|Arthropoda|Mandibulata|Pancrustacea|Hexapoda|Insecta|Pterygota|Neoptera|Paraneoptera|Psocodea|Psocoptera':0.0715)[&label="97/0.7"]:0.00756,'REF-TREE_AY077767_Eukaryota|Amorphea|Obazoa|Opisthokonta|Holozoa|Choanozoa|Metazoa|Animalia|parahoxozoa|Bilateria|Protostomia|Ecdysozoa|Panarthropoda|Arthropoda|Mandibulata|Pancrustacea|Hexapoda|Insecta|Pterygota|Neoptera|Paraneoptera|Psocodea|Phthirapte':0.02556)[&label="97/0.75"]:0.00593,('REF-TREE_EF662281_Eukaryota|Amorphea|Obazoa|Opisthokonta|Holozoa|Choanozoa|Metazoa|Animalia|parahoxozoa|Bilateria|Protostomia|Ecdysozoa|Panarthropoda|Arthropoda|Mandibulata|Pancrustacea|Hexapoda|Insecta|Pterygota|Neoptera|Paraneoptera|Psocodea|Psocoptera':0.0321,('REF-TREE_AY630481_Eukaryota|Amorphea|Obazoa|Opisthokonta|Holozoa|Choanozoa|Metazoa|Animalia|parahoxozoa|Bilateria|Protostomia|Ecdysozoa|Panarthropoda|Arthropoda|Mandibulata|Pancrustacea|Hexapoda|Insecta|Pterygota|Neoptera|Paraneoptera|Psocodea|Psocoptera':0.03486,'REF-TREE_AY630490_Eukaryota|Amorphea|Obazoa|Opisthokonta|Holozoa|Choanozoa|Metazoa|Animalia|parahoxozoa|Bilateria|Protostomia|Ecdysozoa|Panarthropoda|Arthropoda|Mandibulata|Pancrustacea|Hexapoda|Insecta|Pterygota|Neoptera|Paraneoptera|Psocodea|Psocoptera':0.04766)[&label="100/1.0"]:0.02001)[&label="100/1.0"]:0.04366)[&label="97/0.82"]:0.00387,'REF-TREE_AY900134_Eukaryota|Amorphea|Obazoa|Opisthokonta|Holozoa|Choanozoa|Metazoa|Animalia|parahoxozoa|Bilateria|Protostomia|Ecdysozoa|Panarthropoda|Arthropoda|Mandibulata|Pancrustacea|Hexapoda|Insecta|Pterygota|Neoptera|Paraneoptera|Psocodea|Psocoptera':0.04493)[&label="99/0.9"]:0.02836)[&label="77/0.55"]:0.00306)[&label="70/0.57"]:0.00291)[&label="97/0.96"]:0.01207,('REF-TREE_AJ421949_Eukaryota|Amorphea|Obazoa|Opisthokonta|Holozoa|Choanozoa|Metazoa|Animalia|parahoxozoa|Bilateria|Protostomia|Ecdysozoa|Panarthropoda|Arthropoda|Mandibulata|Pancrustacea|Hexapoda|Insecta|Pterygota|Palaeoptera|Odonata|Zygoptera|Lestidae|g-':0.04323,(('REF-TREE_AY749892_Eukaryota|Amorphea|Obazoa|Opisthokonta|Holozoa|Choanozoa|Metazoa|Animalia|parahoxozoa|Bilateria|Protostomia|Ecdysozoa|Panarthropoda|Arthropoda|Mandibulata|Pancrustacea|Hexapoda|Insecta|Pterygota|Palaeoptera|Ephemeroptera|Ichthybotidae|g':0.0332,'REF-TREE_GQ118280_Eukaryota|Amorphea|Obazoa|Opisthokonta|Holozoa|Choanozoa|Metazoa|Animalia|parahoxozoa|Bilateria|Protostomia|Ecdysozoa|Panarthropoda|Arthropoda|Mandibulata|Pancrustacea|Hexapoda|Insecta|Pterygota|Palaeoptera|Ephemeroptera|Pisciforma|Tric':0.03587)[&label="100/0.73"]:0.01182,'REF-TREE_DQ008182_Eukaryota|Amorphea|Obazoa|Opisthokonta|Holozoa|Choanozoa|Metazoa|Animalia|parahoxozoa|Bilateria|Protostomia|Ecdysozoa|Panarthropoda|Arthropoda|Mandibulata|Pancrustacea|Hexapoda|Insecta|Pterygota|Palaeoptera|Ephemeroptera|Setisura|Heptag':0.03012)[&label="100/1.0"]:0.04489)[&label="97/0.76"]:0.00487)[&label="100/0.98"]:0.01162,'REF-TREE_AY338728_Eukaryota|Amorphea|Obazoa|Opisthokonta|Holozoa|Choanozoa|Metazoa|Animalia|parahoxozoa|Bilateria|Protostomia|Ecdysozoa|Panarthropoda|Arthropoda|Mandibulata|Pancrustacea|Hexapoda|Insecta|Zygentoma|Lepidotrichidae|g-Tricholepidion|isolate_':0.07704)[&label="99/0.98"]:0.0046,'REF-TREE_DQ008210_Eukaryota|Amorphea|Obazoa|Opisthokonta|Holozoa|Choanozoa|Metazoa|Animalia|parahoxozoa|Bilateria|Protostomia|Ecdysozoa|Panarthropoda|Arthropoda|Mandibulata|Pancrustacea|Hexapoda|Insecta|Zygentoma|Lepismatidae|g-Thermobia|Thermobia-domest':0.03463)[&label="100/0.98"]:0.02458,('REF-TREE_EU368614_Eukaryota|Amorphea|Obazoa|Opisthokonta|Holozoa|Choanozoa|Metazoa|Animalia|parahoxozoa|Bilateria|Protostomia|Ecdysozoa|Panarthropoda|Arthropoda|Mandibulata|Pancrustacea|Hexapoda|Insecta|Archaeognatha|Machilidae|g-Pedetontus|Pedetontus-ok':0.03385,('REF-TREE_AF005457_Eukaryota|Amorphea|Obazoa|Opisthokonta|Holozoa|Choanozoa|Metazoa|Animalia|parahoxozoa|Bilateria|Protostomia|Ecdysozoa|Panarthropoda|Arthropoda|Mandibulata|Pancrustacea|Hexapoda|Insecta|Archaeognatha|Machilidae|g-Dilta|Dilta-littoralis_0':0.10211,'REF-TREE_AF370788_Eukaryota|Amorphea|Obazoa|Opisthokonta|Holozoa|Choanozoa|Metazoa|Animalia|parahoxozoa|Bilateria|Protostomia|Ecdysozoa|Panarthropoda|Arthropoda|Mandibulata|Pancrustacea|Hexapoda|Insecta|Archaeognatha|Meinertellidae|g-Allomachilis|Allomac':0.10234)[&label="100/0.79"]:0.02418)[&label="100/0.74"]:0.00969)[&label="100/0.99"]:0.02283,(('REF-TREE_DQ096577_Eukaryota|Amorphea|Obazoa|Opisthokonta|Holozoa|Choanozoa|Metazoa|Animalia|parahoxozoa|Bilateria|Protostomia|Ecdysozoa|Panarthropoda|Arthropoda|Mandibulata|Pancrustacea|Oligostraca|Ostracoda|Myodocopa|Myodocopida|Cypridinidae|g-Vargula|V':0.11442,'REF-TREE_AY037169_Eukaryota|Amorphea|Obazoa|Opisthokonta|Holozoa|Choanozoa|Metazoa|Animalia|parahoxozoa|Bilateria|Protostomia|Ecdysozoa|Panarthropoda|Arthropoda|Mandibulata|Pancrustacea|Hexapoda|Protura|Acerentomata|Acerentomidae|g-Baculentulus|Baculentu':0.22467)[&label="99/0.2"]:0.02868,(('REF-TREE_M27187_Eukaryota|Amorphea|Obazoa|Opisthokonta|Holozoa|Choanozoa|Metazoa|Animalia|parahoxozoa|Bilateria|Protostomia|Ecdysozoa|Panarthropoda|Arthropoda|Mandibulata|Pancrustacea|Oligostraca|Ichthyostraca|Branchiura|Argulidae|g-Argulus|Argulus-nobil':0.08762,('REF-TREE_HM048870_Eukaryota|Amorphea|Obazoa|Opisthokonta|Holozoa|Choanozoa|Metazoa|Animalia|parahoxozoa|Bilateria|Protostomia|Ecdysozoa|Panarthropoda|Arthropoda|Mandibulata|Pancrustacea|Oligostraca|Ichthyostraca|Pentastomida|Porocephalida|Armilliferidae|':0.08183,'REF-TREE_X89485_Eukaryota|Amorphea|Obazoa|Opisthokonta|Holozoa|Choanozoa|Metazoa|Animalia|parahoxozoa|Bilateria|Protostomia|Ecdysozoa|Panarthropoda|Arthropoda|Mandibulata|Pancrustacea|Hexapoda|Collembola|Poduromorpha|Poduridae|g-Podura|Podura-aquatica_1-':0.09087)[&label="88/0.82"]:0.03236)[&label="76/0.72"]:0.00936,((('REF-TREE_AB076617_Eukaryota|Amorphea|Obazoa|Opisthokonta|Holozoa|Choanozoa|Metazoa|Animalia|parahoxozoa|Bilateria|Protostomia|Ecdysozoa|Panarthropoda|Arthropoda|Mandibulata|Pancrustacea|Oligostraca|Ostracoda|Podocopa|Podocopida|Pontocyprididae|g-Proponto':0.1231,('REF-TREE_AB086321_Eukaryota|Amorphea|Obazoa|Opisthokonta|Holozoa|Choanozoa|Metazoa|Animalia|parahoxozoa|Bilateria|Protostomia|Ecdysozoa|Panarthropoda|Arthropoda|Mandibulata|Pancrustacea|Oligostraca|Ostracoda|Podocopa|Podocopida|Cyprididae|g-Cypridopsis|C':0.06282,'REF-TREE_AB674971_Eukaryota|Amorphea|Obazoa|Opisthokonta|Holozoa|Choanozoa|Metazoa|Animalia|parahoxozoa|Bilateria|Protostomia|Ecdysozoa|Panarthropoda|Arthropoda|Mandibulata|Pancrustacea|Oligostraca|Ostracoda|Podocopa|Podocopida|Candonidae|g-Candona|Cando':0.10098)[&label="100/1.0"]:0.03335)[&label="83/0.74"]:0.01017,(('REF-TREE_AB076614_Eukaryota|Amorphea|Obazoa|Opisthokonta|Holozoa|Choanozoa|Metazoa|Animalia|parahoxozoa|Bilateria|Protostomia|Ecdysozoa|Panarthropoda|Arthropoda|Mandibulata|Pancrustacea|Oligostraca|Ostracoda|Podocopa|Podocopida|Darwinulidae|g-Darwinula|D':0.06562,'REF-TREE_AB076611_Eukaryota|Amorphea|Obazoa|Opisthokonta|Holozoa|Choanozoa|Metazoa|Animalia|parahoxozoa|Bilateria|Protostomia|Ecdysozoa|Panarthropoda|Arthropoda|Mandibulata|Pancrustacea|Oligostraca|Ostracoda|Podocopa|Platycopida|Cytherellidae|g-Cytherell':0.06173)[&label="100/0.42"]:0.00477,'REF-TREE_AB076618_Eukaryota|Amorphea|Obazoa|Opisthokonta|Holozoa|Choanozoa|Metazoa|Animalia|parahoxozoa|Bilateria|Protostomia|Ecdysozoa|Panarthropoda|Arthropoda|Mandibulata|Pancrustacea|Oligostraca|Ostracoda|Podocopa|Podocopida|Macrocyprididae|g-Macrocyp':0.08389)[&label="100/0.98"]:0.02173)[&label="100/0.87"]:0.00951,('REF-TREE_AB076620_Eukaryota|Amorphea|Obazoa|Opisthokonta|Holozoa|Choanozoa|Metazoa|Animalia|parahoxozoa|Bilateria|Protostomia|Ecdysozoa|Panarthropoda|Arthropoda|Mandibulata|Pancrustacea|Oligostraca|Ostracoda|Podocopa|Podocopida|Bythocytheridae|g-Schleroc':0.05953,(('REF-TREE_AB076650_Eukaryota|Amorphea|Obazoa|Opisthokonta|Holozoa|Choanozoa|Metazoa|Animalia|parahoxozoa|Bilateria|Protostomia|Ecdysozoa|Panarthropoda|Arthropoda|Mandibulata|Pancrustacea|Oligostraca|Ostracoda|Podocopa|Podocopida|Trachyleberididae|g-Pistoc':0.0408,'REF-TREE_AB076629_Eukaryota|Amorphea|Obazoa|Opisthokonta|Holozoa|Choanozoa|Metazoa|Animalia|parahoxozoa|Bilateria|Protostomia|Ecdysozoa|Panarthropoda|Arthropoda|Mandibulata|Pancrustacea|Oligostraca|Ostracoda|Podocopa|Podocopida|Loxoconchidae|g-Loxocornic':0.06153)[&label="100/0.96"]:0.0243,'REF-TREE_AB076625_Eukaryota|Amorphea|Obazoa|Opisthokonta|Holozoa|Choanozoa|Metazoa|Animalia|parahoxozoa|Bilateria|Protostomia|Ecdysozoa|Panarthropoda|Arthropoda|Mandibulata|Pancrustacea|Oligostraca|Ostracoda|Podocopa|Podocopida|Cytheruridae|g-Semicytheru':0.06611)[&label="100/1.0"]:0.04664)[&label="100/1.0"]:0.02569)[&label="100/1.0"]:0.05785)[&label="67/0.83"]:0.00399)[&label="62/0.75"]:0.0)[&label="96/0.92"]:0.00855)[&label="93/0.88"]:0.01115,(((((((((('REF-TREE_EU003363_Eukaryota|Amorphea|Obazoa|Opisthokonta|Holozoa|Choanozoa|Metazoa|Animalia|parahoxozoa|Bilateria|Protostomia|Ecdysozoa|Panarthropoda|Arthropoda|Chelicerata|core-C|Arachnida|Araneae|Araneomorphae|Entelegynae|Orbiculariae|Araneoidea|Tetrag':0.07185,'REF-TREE_EU003344_Eukaryota|Amorphea|Obazoa|Opisthokonta|Holozoa|Choanozoa|Metazoa|Animalia|parahoxozoa|Bilateria|Protostomia|Ecdysozoa|Panarthropoda|Arthropoda|Chelicerata|core-C|Arachnida|Araneae|Araneomorphae|Entelegynae|Orbiculariae|Araneoidea|Tetrag':0.03991)[&label="100/0.93"]:0.02013,'REF-TREE_EU003365_Eukaryota|Amorphea|Obazoa|Opisthokonta|Holozoa|Choanozoa|Metazoa|Animalia|parahoxozoa|Bilateria|Protostomia|Ecdysozoa|Panarthropoda|Arthropoda|Chelicerata|core-C|Arachnida|Araneae|Araneomorphae|Entelegynae|Orbiculariae|Araneoidea|Tetrag':0.03031)[&label="100/1.0"]:0.04216,'REF-TREE_AF005447_Eukaryota|Amorphea|Obazoa|Opisthokonta|Holozoa|Choanozoa|Metazoa|Animalia|parahoxozoa|Bilateria|Protostomia|Ecdysozoa|Panarthropoda|Arthropoda|Chelicerata|core-C|Arachnida|Araneae|Araneomorphae|Entelegynae|Orbiculariae|Araneoidea|Nestic':0.04129)[&label="100/0.89"]:0.00863,'REF-TREE_GU338504_Eukaryota|Amorphea|Obazoa|Opisthokonta|Holozoa|Choanozoa|Metazoa|Animalia|parahoxozoa|Bilateria|Protostomia|Ecdysozoa|Panarthropoda|Arthropoda|Chelicerata|core-C|Arachnida|Araneae|Araneomorphae|Entelegynae|Orbiculariae|Araneoidea|Linyph':0.08387)[&label="100/1.0"]:0.02409,('REF-TREE_JN540523_Eukaryota|Amorphea|Obazoa|Opisthokonta|Holozoa|Choanozoa|Metazoa|Animalia|parahoxozoa|Bilateria|Protostomia|Ecdysozoa|Panarthropoda|Arthropoda|Chelicerata|core-C|Arachnida|Araneae|Mygalomorphae|Antrodiaetidae|g-Aliatypus|Aliatypus-pluto':0.05532,'REF-TREE_JX240263_Eukaryota|Amorphea|Obazoa|Opisthokonta|Holozoa|Choanozoa|Metazoa|Animalia|parahoxozoa|Bilateria|Protostomia|Ecdysozoa|Panarthropoda|Arthropoda|Chelicerata|core-C|Arachnida|Araneae|Araneomorphae|Entelegynae|Palpimanoidea|Archaeidae|g-Eri':0.27732)[&label="50/0.14"]:0.01407)[&label="52/0.78"]:0.00505,'REF-TREE_KF929123_Eukaryota|Amorphea|Obazoa|Opisthokonta|Holozoa|Choanozoa|Metazoa|Animalia|parahoxozoa|Bilateria|Protostomia|Ecdysozoa|Panarthropoda|Arthropoda|Chelicerata|core-C|Arachnida|Araneae|Araneomorphae|Haplogynae|Dysderoidea|Oonopidae|g-Escaphi':0.06826)[&label="56/0.87"]:0.01127,('REF-TREE_FJ948787_Eukaryota|Amorphea|Obazoa|Opisthokonta|Holozoa|Choanozoa|Metazoa|Animalia|parahoxozoa|Bilateria|Protostomia|Ecdysozoa|Panarthropoda|Arthropoda|Chelicerata|core-C|Arachnida|Scorpiones|Buthidae|g-Mesobuthus|Mesobuthus-martensii_8246-10058':0.04891,('REF-TREE_JQ731646_Eukaryota|Amorphea|Obazoa|Opisthokonta|Holozoa|Choanozoa|Metazoa|Animalia|parahoxozoa|Bilateria|Protostomia|Ecdysozoa|Panarthropoda|Arthropoda|Chelicerata|core-C|Arachnida|Acari|Parasitiformes|Ixodida|Argasidae|g-Argas|Argas-africolumba':0.10438,(('REF-TREE_AF005443_Eukaryota|Amorphea|Obazoa|Opisthokonta|Holozoa|Choanozoa|Metazoa|Animalia|parahoxozoa|Bilateria|Protostomia|Ecdysozoa|Panarthropoda|Arthropoda|Chelicerata|core-C|Arachnida|Pseudoscorpiones|Neobisioidea|Neobisiidae|g-Roncus|isolate_Girib':0.02612,'REF-TREE_JN018304_Eukaryota|Amorphea|Obazoa|Opisthokonta|Holozoa|Choanozoa|Metazoa|Animalia|parahoxozoa|Bilateria|Protostomia|Ecdysozoa|Panarthropoda|Arthropoda|Chelicerata|core-C|Arachnida|Pseudoscorpiones|Cheliferoidea|Withiidae|isolate_JA-2011_0-1779_':0.2367)[&label="100/0.24"]:0.01305,'REF-TREE_JN018291_Eukaryota|Amorphea|Obazoa|Opisthokonta|Holozoa|Choanozoa|Metazoa|Animalia|parahoxozoa|Bilateria|Protostomia|Ecdysozoa|Panarthropoda|Arthropoda|Chelicerata|core-C|Arachnida|Pseudoscorpiones|Chthonioidea|Chthoniidae|g-Tyrannochthonius|iso':0.06641)[&label="100/0.67"]:0.02623)[&label="100/0.77"]:0.03085)[&label="98/0.72"]:0.00953)[&label="58/0.87"]:0.01185,(((((((((((((('REF-TREE_JN585916_Eukaryota|Amorphea|Obazoa|Opisthokonta|Holozoa|Choanozoa|Metazoa|Animalia|parahoxozoa|Bilateria|Protostomia|Ecdysozoa|Panarthropoda|Arthropoda|Chelicerata|core-C|Arachnida|Acari|Acariformes|Sarcoptiformes|Oribatida|Sphaerochthoniidae|g-':0.03535,'REF-TREE_AB818530_Eukaryota|Amorphea|Obazoa|Opisthokonta|Holozoa|Choanozoa|Metazoa|Animalia|parahoxozoa|Bilateria|Protostomia|Ecdysozoa|Panarthropoda|Arthropoda|Chelicerata|core-C|Arachnida|Acari|Acariformes|Sarcoptiformes|Oribatida|Oribatulidae|g-Oribat':0.04444)[&label="100/0.67"]:0.00904,'REF-TREE_JQ000036_Eukaryota|Amorphea|Obazoa|Opisthokonta|Holozoa|Choanozoa|Metazoa|Animalia|parahoxozoa|Bilateria|Protostomia|Ecdysozoa|Panarthropoda|Arthropoda|Chelicerata|core-C|Arachnida|Acari|Acariformes|Sarcoptiformes|Oribatida|Brachychthoniidae|iso':0.08017)[&label="96/0.71"]:0.00242,'REF-TREE_AF022024_Eukaryota|Amorphea|Obazoa|Opisthokonta|Holozoa|Choanozoa|Metazoa|Animalia|parahoxozoa|Bilateria|Protostomia|Ecdysozoa|Panarthropoda|Arthropoda|Chelicerata|core-C|Arachnida|Acari|Acariformes|Sarcoptiformes|Endeostigmata|Alicorhagiidae|g-':0.1074)[&label="72/0.77"]:0.00553,'REF-TREE_JN585914_Eukaryota|Amorphea|Obazoa|Opisthokonta|Holozoa|Choanozoa|Metazoa|Animalia|parahoxozoa|Bilateria|Protostomia|Ecdysozoa|Panarthropoda|Arthropoda|Chelicerata|core-C|Arachnida|Acari|Acariformes|Sarcoptiformes|Oribatida|Lohmanniidae|g-Nesiac':0.03154)[&label="99/0.94"]:0.01888,'REF-TREE_JQ000034_Eukaryota|Amorphea|Obazoa|Opisthokonta|Holozoa|Choanozoa|Metazoa|Animalia|parahoxozoa|Bilateria|Protostomia|Ecdysozoa|Panarthropoda|Arthropoda|Chelicerata|core-C|Arachnida|Acari|Acariformes|Sarcoptiformes|Oribatida|Ctenacaridae|g-Ctenac':0.07865)[&label="99/0.87"]:0.008,'REF-TREE_GQ864295_Eukaryota|Amorphea|Obazoa|Opisthokonta|Holozoa|Choanozoa|Metazoa|Animalia|parahoxozoa|Bilateria|Protostomia|Ecdysozoa|Panarthropoda|Arthropoda|Chelicerata|core-C|Arachnida|Acari|Acariformes|Sarcoptiformes|Endeostigmata|Alycidae|g-Bimich':0.06745)[&label="100/0.86"]:0.01369,'REF-TREE_GQ864278_Eukaryota|Amorphea|Obazoa|Opisthokonta|Holozoa|Choanozoa|Metazoa|Animalia|parahoxozoa|Bilateria|Protostomia|Ecdysozoa|Panarthropoda|Arthropoda|Chelicerata|core-C|Arachnida|Acari|Acariformes|Trombidiformes|Eupodina|Labidostommatidae|g-La':0.04438)[&label="100/0.79"]:0.01068,'REF-TREE_HM070368_Eukaryota|Amorphea|Obazoa|Opisthokonta|Holozoa|Choanozoa|Metazoa|Animalia|parahoxozoa|Bilateria|Protostomia|Ecdysozoa|Panarthropoda|Arthropoda|Chelicerata|core-C|Arachnida|Acari|Acariformes|Trombidiformes|Eupodina|Bdellidae|g-Spinibdell':0.0585)[&label="96/0.74"]:0.00637,'REF-TREE_HM070359_Eukaryota|Amorphea|Obazoa|Opisthokonta|Holozoa|Choanozoa|Metazoa|Animalia|parahoxozoa|Bilateria|Protostomia|Ecdysozoa|Panarthropoda|Arthropoda|Chelicerata|core-C|Arachnida|Acari|Acariformes|Trombidiformes|Anystina|Anystidae|g-Erythracar':0.0588)[&label="89/0.79"]:0.00643,'REF-TREE_HM070361_Eukaryota|Amorphea|Obazoa|Opisthokonta|Holozoa|Choanozoa|Metazoa|Animalia|parahoxozoa|Bilateria|Protostomia|Ecdysozoa|Panarthropoda|Arthropoda|Chelicerata|core-C|Arachnida|Acari|Acariformes|Trombidiformes|Anystina|Anystidae|g-Anystis|is':0.07929)[&label="100/0.86"]:0.01645,('REF-TREE_GU377178_Eukaryota|Amorphea|Obazoa|Opisthokonta|Holozoa|Choanozoa|Metazoa|Animalia|parahoxozoa|Bilateria|Protostomia|Ecdysozoa|Panarthropoda|Arthropoda|Chelicerata|core-C|Arachnida|Acari|Acariformes|Trombidiformes|Eleutherengona|Demodicidae|g-De':0.0916,'REF-TREE_AY620908_Eukaryota|Amorphea|Obazoa|Opisthokonta|Holozoa|Choanozoa|Metazoa|Animalia|parahoxozoa|Bilateria|Protostomia|Ecdysozoa|Panarthropoda|Arthropoda|Chelicerata|core-C|Arachnida|Acari|Acariformes|Trombidiformes|Eleutherengona|Cheyletidae|g-Ne':0.09644)[&label="100/0.92"]:0.02029)[&label="100/0.91"]:0.01562,'REF-TREE_GQ864270_Eukaryota|Amorphea|Obazoa|Opisthokonta|Holozoa|Choanozoa|Metazoa|Animalia|parahoxozoa|Bilateria|Protostomia|Ecdysozoa|Panarthropoda|Arthropoda|Chelicerata|core-C|Arachnida|Acari|Acariformes|Trombidiformes|Eupodina|Eupodidae|g-Linopodes|':0.16366)[&label="89/0.89"]:0.00368,((((('REF-TREE_JQ000075_Eukaryota|Amorphea|Obazoa|Opisthokonta|Holozoa|Choanozoa|Metazoa|Animalia|parahoxozoa|Bilateria|Protostomia|Ecdysozoa|Panarthropoda|Arthropoda|Chelicerata|core-C|Arachnida|Acari|Acariformes|Sarcoptiformes|Astigmata|Hyadesiidae|g-Hyadesi':0.0235,'REF-TREE_JQ000065_Eukaryota|Amorphea|Obazoa|Opisthokonta|Holozoa|Choanozoa|Metazoa|Animalia|parahoxozoa|Bilateria|Protostomia|Ecdysozoa|Panarthropoda|Arthropoda|Chelicerata|core-C|Arachnida|Acari|Acariformes|Sarcoptiformes|Astigmata|Hemisarcoptidae|isola':0.07548)[&label="100/0.9"]:0.01707,('REF-TREE_JQ000049_Eukaryota|Amorphea|Obazoa|Opisthokonta|Holozoa|Choanozoa|Metazoa|Animalia|parahoxozoa|Bilateria|Protostomia|Ecdysozoa|Panarthropoda|Arthropoda|Chelicerata|core-C|Arachnida|Acari|Acariformes|Sarcoptiformes|Astigmata|Histiostomatidae|g-Ka':0.04138,'REF-TREE_JQ000105_Eukaryota|Amorphea|Obazoa|Opisthokonta|Holozoa|Choanozoa|Metazoa|Animalia|parahoxozoa|Bilateria|Protostomia|Ecdysozoa|Panarthropoda|Arthropoda|Chelicerata|core-C|Arachnida|Acari|Acariformes|Sarcoptiformes|Astigmata|Acaridae|g-Cosmoglyph':0.08123)[&label="100/0.61"]:0.01232)[&label="65/0.78"]:0.00893,'REF-TREE_JQ000139_Eukaryota|Amorphea|Obazoa|Opisthokonta|Holozoa|Choanozoa|Metazoa|Animalia|parahoxozoa|Bilateria|Protostomia|Ecdysozoa|Panarthropoda|Arthropoda|Chelicerata|core-C|Arachnida|Acari|Acariformes|Sarcoptiformes|Astigmata|Psoroptidia|Pterolich':0.04802)[&label="92/0.99"]:0.02851,(((('REF-TREE_KJ841994_Eukaryota|Amorphea|Obazoa|Opisthokonta|Holozoa|Choanozoa|Metazoa|Animalia|parahoxozoa|Bilateria|Protostomia|Ecdysozoa|Panarthropoda|Arthropoda|Chelicerata|core-C|Arachnida|Acari|Acariformes|Trombidiformes|Eupodina|Eriophyidae|g-Calepitr':0.01022,'REF-TREE_KJ841987_Eukaryota|Amorphea|Obazoa|Opisthokonta|Holozoa|Choanozoa|Metazoa|Animalia|parahoxozoa|Bilateria|Protostomia|Ecdysozoa|Panarthropoda|Arthropoda|Chelicerata|core-C|Arachnida|Acari|Acariformes|Trombidiformes|Eupodina|Eriophyidae|g-Aculus|A':0.01634)[&label="100/0.92"]:0.00763,'REF-TREE_KJ841945_Eukaryota|Amorphea|Obazoa|Opisthokonta|Holozoa|Choanozoa|Metazoa|Animalia|parahoxozoa|Bilateria|Protostomia|Ecdysozoa|Panarthropoda|Arthropoda|Chelicerata|core-C|Arachnida|Acari|Acariformes|Trombidiformes|Eupodina|Eriophyidae|g-Epitrime':0.00974)[&label="100/1.0"]:0.01551,'REF-TREE_KJ841965_Eukaryota|Amorphea|Obazoa|Opisthokonta|Holozoa|Choanozoa|Metazoa|Animalia|parahoxozoa|Bilateria|Protostomia|Ecdysozoa|Panarthropoda|Arthropoda|Chelicerata|core-C|Arachnida|Acari|Acariformes|Trombidiformes|Eupodina|Eriophyidae|g-Neovitta':0.01888)[&label="100/1.0"]:0.0669,'REF-TREE_KJ841996_Eukaryota|Amorphea|Obazoa|Opisthokonta|Holozoa|Choanozoa|Metazoa|Animalia|parahoxozoa|Bilateria|Protostomia|Ecdysozoa|Panarthropoda|Arthropoda|Chelicerata|core-C|Arachnida|Acari|Acariformes|Trombidiformes|Eupodina|Eriophyidae|g-Surapoda':0.08184)[&label="100/1.0"]:0.38412)[&label="69/0.5"]:0.02929,(('REF-TREE_AY620907_Eukaryota|Amorphea|Obazoa|Opisthokonta|Holozoa|Choanozoa|Metazoa|Animalia|parahoxozoa|Bilateria|Protostomia|Ecdysozoa|Panarthropoda|Arthropoda|Chelicerata|core-C|Arachnida|Acari|Acariformes|Trombidiformes|Anystina|Bogatiidae|g-Horreolan':0.02704,'REF-TREE_JN018223_Eukaryota|Amorphea|Obazoa|Opisthokonta|Holozoa|Choanozoa|Metazoa|Animalia|parahoxozoa|Bilateria|Protostomia|Ecdysozoa|Panarthropoda|Arthropoda|Chelicerata|core-C|Arachnida|Acari|Acariformes|Trombidiformes|Anystina|Hygrobatidae|g-Hygroba':0.06857)[&label="100/0.54"]:0.00718,'REF-TREE_JN018221_Eukaryota|Amorphea|Obazoa|Opisthokonta|Holozoa|Choanozoa|Metazoa|Animalia|parahoxozoa|Bilateria|Protostomia|Ecdysozoa|Panarthropoda|Arthropoda|Chelicerata|core-C|Arachnida|Acari|Acariformes|Trombidiformes|Anystina|Hydrachnidae|g-Hydrach':0.11156)[&label="100/1.0"]:0.08807)[&label="63/0.48"]:0.01298)[&label="30/0.8"]:0.0,'REF-TREE_HM070371_Eukaryota|Amorphea|Obazoa|Opisthokonta|Holozoa|Choanozoa|Metazoa|Animalia|parahoxozoa|Bilateria|Protostomia|Ecdysozoa|Panarthropoda|Arthropoda|Chelicerata|core-C|Arachnida|Acari|Acariformes|Trombidiformes|Eleutherengona|Tetranychidae|g-':0.17665)[&label="64/0.83"]:0.05307)[&label="64/0.7"]:0.00591,((((((('REF-TREE_AF000777_Eukaryota|Amorphea|Obazoa|Opisthokonta|Holozoa|Choanozoa|Metazoa|Animalia|parahoxozoa|Bilateria|Protostomia|Ecdysozoa|Panarthropoda|Arthropoda|Mandibulata|Myriapoda|Chilopoda|Pleurostigmophora|Geophilomorpha|Geophilidae|g-Clinopodes|Cli':0.04069,(('REF-TREE_AF173255_Eukaryota|Amorphea|Obazoa|Opisthokonta|Holozoa|Choanozoa|Metazoa|Animalia|parahoxozoa|Bilateria|Protostomia|Ecdysozoa|Panarthropoda|Arthropoda|Mandibulata|Myriapoda|Chilopoda|Pleurostigmophora|Geophilomorpha|Dignathodontidae|g-Henia|Hen':0.01679,'REF-TREE_AF173265_Eukaryota|Amorphea|Obazoa|Opisthokonta|Holozoa|Choanozoa|Metazoa|Animalia|parahoxozoa|Bilateria|Protostomia|Ecdysozoa|Panarthropoda|Arthropoda|Mandibulata|Myriapoda|Chilopoda|Pleurostigmophora|Geophilomorpha|Linotaeniidae|g-Strigamia|St':0.01472)[&label="97/0.57"]:0.0045,'REF-TREE_AF173260_Eukaryota|Amorphea|Obazoa|Opisthokonta|Holozoa|Choanozoa|Metazoa|Animalia|parahoxozoa|Bilateria|Protostomia|Ecdysozoa|Panarthropoda|Arthropoda|Mandibulata|Myriapoda|Chilopoda|Pleurostigmophora|Geophilomorpha|Geophilidae|g-Tuoba|Tuoba-sy':0.01886)[&label="99/0.94"]:0.01017)[&label="82/0.87"]:0.0065,'REF-TREE_AF173264_Eukaryota|Amorphea|Obazoa|Opisthokonta|Holozoa|Choanozoa|Metazoa|Animalia|parahoxozoa|Bilateria|Protostomia|Ecdysozoa|Panarthropoda|Arthropoda|Mandibulata|Myriapoda|Chilopoda|Pleurostigmophora|Geophilomorpha|Aphilodontidae|g-Aphilodon|A':0.01083)[&label="100/0.98"]:0.0154,(('REF-TREE_AY509009_Eukaryota|Amorphea|Obazoa|Opisthokonta|Holozoa|Choanozoa|Metazoa|Animalia|parahoxozoa|Bilateria|Protostomia|Ecdysozoa|Panarthropoda|Arthropoda|Mandibulata|Myriapoda|Chilopoda|Pleurostigmophora|Lithobiomorpha|Henicopidae|g-Dichelobius|Di':0.02973,'REF-TREE_AF334275_Eukaryota|Amorphea|Obazoa|Opisthokonta|Holozoa|Choanozoa|Metazoa|Animalia|parahoxozoa|Bilateria|Protostomia|Ecdysozoa|Panarthropoda|Arthropoda|Mandibulata|Myriapoda|Chilopoda|Pleurostigmophora|Lithobiomorpha|Henicopidae|g-Lamyctinus|Lam':0.06926)[&label="93/0.51"]:0.01034,'REF-TREE_U29493_Eukaryota|Amorphea|Obazoa|Opisthokonta|Holozoa|Choanozoa|Metazoa|Animalia|parahoxozoa|Bilateria|Protostomia|Ecdysozoa|Panarthropoda|Arthropoda|Mandibulata|Myriapoda|Chilopoda|Pleurostigmophora|Scolopendromorpha|Scolopendridae|g-Scolopendr':0.0194)[&label="91/0.69"]:0.00935)[&label="73/0.69"]:0.00677,(('REF-TREE_AF173257_Eukaryota|Amorphea|Obazoa|Opisthokonta|Holozoa|Choanozoa|Metazoa|Animalia|parahoxozoa|Bilateria|Protostomia|Ecdysozoa|Panarthropoda|Arthropoda|Mandibulata|Myriapoda|Chilopoda|Pleurostigmophora|Geophilomorpha|Schendylidae|g-Schendylops|S':0.0194,'REF-TREE_KF569265_Eukaryota|Amorphea|Obazoa|Opisthokonta|Holozoa|Choanozoa|Metazoa|Animalia|parahoxozoa|Bilateria|Protostomia|Ecdysozoa|Panarthropoda|Arthropoda|Mandibulata|Myriapoda|Chilopoda|Pleurostigmophora|Geophilomorpha|Schendylidae|g-Schendyla|Sch':0.01588)[&label="100/0.95"]:0.00961,'REF-TREE_KF569260_Eukaryota|Amorphea|Obazoa|Opisthokonta|Holozoa|Choanozoa|Metazoa|Animalia|parahoxozoa|Bilateria|Protostomia|Ecdysozoa|Panarthropoda|Arthropoda|Mandibulata|Myriapoda|Chilopoda|Pleurostigmophora|Geophilomorpha|Himantariidae|g-Stigmatogast':0.0381)[&label="95/0.76"]:0.00751)[&label="81/0.93"]:0.00799,'REF-TREE_AF173254_Eukaryota|Amorphea|Obazoa|Opisthokonta|Holozoa|Choanozoa|Metazoa|Animalia|parahoxozoa|Bilateria|Protostomia|Ecdysozoa|Panarthropoda|Arthropoda|Mandibulata|Myriapoda|Chilopoda|Pleurostigmophora|Geophilomorpha|Mecistocephalidae|g-Mecistoc':0.02615)[&label="97/0.99"]:0.02383,('REF-TREE_JN680939_Eukaryota|Amorphea|Obazoa|Opisthokonta|Holozoa|Choanozoa|Metazoa|Animalia|parahoxozoa|Bilateria|Protostomia|Lophotrochozoa|Bryozoa|Gymnolaemata|core-G|vesiculariids|g-Amathia|isolate_1-AW-2016_0-1849____size_15_length_1849':0.05773,'REF-TREE_JN680943_Eukaryota|Amorphea|Obazoa|Opisthokonta|Holozoa|Choanozoa|Metazoa|Animalia|parahoxozoa|Bilateria|Protostomia|Lophotrochozoa|Bryozoa|Gymnolaemata|core-G|Cheilostomatida|g-Membranipora|Membranipora-membranacea_0-1831____size_13_length_1831':0.05344)[&label="100/1.0"]:0.40257)[&label="59/0.84"]:0.0143,((('REF-TREE_AY859596_Eukaryota|Amorphea|Obazoa|Opisthokonta|Holozoa|Choanozoa|Metazoa|Animalia|parahoxozoa|Bilateria|Protostomia|Ecdysozoa|Panarthropoda|Arthropoda|Mandibulata|Myriapoda|Diplopoda|Polyxenida|Polyxenidae|isolate_JM-2004_0-1762____size_4_lengt':0.04955,'REF-TREE_X97157_Eukaryota|Amorphea|Obazoa|Opisthokonta|Holozoa|Choanozoa|Metazoa|Animalia|parahoxozoa|Bilateria|Protostomia|Lophotrochozoa|Dicyemida|isolate_Pawlowski-1996_0-1663____size_7_length_1663':0.51782)[&label="67/0.03"]:0.01781,('REF-TREE_AF005448_Eukaryota|Amorphea|Obazoa|Opisthokonta|Holozoa|Choanozoa|Metazoa|Animalia|parahoxozoa|Bilateria|Protostomia|Ecdysozoa|Panarthropoda|Arthropoda|Mandibulata|Myriapoda|Diplopoda|Helminthomorpha|Julida|Julidae|g-Cylindroiulus|Cylindroiulus-':0.03393,(('REF-TREE_FJ605284_Eukaryota|Amorphea|Obazoa|Opisthokonta|Holozoa|Choanozoa|Metazoa|Animalia|parahoxozoa|Bilateria|Protostomia|Ecdysozoa|Panarthropoda|Arthropoda|Mandibulata|Myriapoda|Diplopoda|Helminthomorpha|Spirobolida|Spirobolidae|isolate_A-QY-2009_0-':0.03183,'REF-TREE_EU685176_Eukaryota|Amorphea|Obazoa|Opisthokonta|Holozoa|Choanozoa|Metazoa|Animalia|parahoxozoa|Bilateria|Protostomia|Ecdysozoa|Panarthropoda|Arthropoda|Mandibulata|Myriapoda|Diplopoda|Helminthomorpha|Spirobolida|Rhinocricidae|g-Anadenobolus|Anad':0.09154)[&label="100/0.95"]:0.03231,('REF-TREE_HQ891264_Eukaryota|Amorphea|Obazoa|Opisthokonta|Holozoa|Choanozoa|Metazoa|Animalia|parahoxozoa|Bilateria|Protostomia|Ecdysozoa|Panarthropoda|Arthropoda|Mandibulata|Myriapoda|Diplopoda|Helminthomorpha|Spirobolida|Pachybolidae|g-Madabolus|Madabolu':0.08139,'REF-TREE_HQ891263_Eukaryota|Amorphea|Obazoa|Opisthokonta|Holozoa|Choanozoa|Metazoa|Animalia|parahoxozoa|Bilateria|Protostomia|Ecdysozoa|Panarthropoda|Arthropoda|Mandibulata|Myriapoda|Diplopoda|Helminthomorpha|Spirobolida|Pachybolidae|g-Colossobolus|Colos':0.06582)[&label="100/1.0"]:0.11236)[&label="100/1.0"]:0.06083)[&label="100/0.98"]:0.02498)[&label="40/0.7"]:0.00751,('REF-TREE_FJ409960_Eukaryota|Amorphea|Obazoa|Opisthokonta|Holozoa|Choanozoa|Metazoa|Animalia|parahoxozoa|Bilateria|Protostomia|Ecdysozoa|Panarthropoda|Arthropoda|Mandibulata|Myriapoda|Diplopoda|Helminthomorpha|Sphaerotheriida|Sphaerotheriidae|g-Sphaeromim':0.12053,'REF-TREE_FJ409969_Eukaryota|Amorphea|Obazoa|Opisthokonta|Holozoa|Choanozoa|Metazoa|Animalia|parahoxozoa|Bilateria|Protostomia|Ecdysozoa|Panarthropoda|Arthropoda|Mandibulata|Myriapoda|Diplopoda|Helminthomorpha|Sphaerotheriida|Sphaerotheriidae|g-Zoosphaeri':0.04404)[&label="100/1.0"]:0.13896)[&label="52/0.73"]:0.00872)[&label="69/0.72"]:0.00755)[&label="82/0.67"]:0.00674,('REF-TREE_AY210808_Eukaryota|Amorphea|Obazoa|Opisthokonta|Holozoa|Choanozoa|Metazoa|Animalia|parahoxozoa|Bilateria|Protostomia|Ecdysozoa|Panarthropoda|Arthropoda|Chelicerata|Pycnogonida|Callipallenidae|g-Callipallene|isolate_JMM-2003_0-1878____size_77_len':0.0183,'REF-TREE_DQ389893_Eukaryota|Amorphea|Obazoa|Opisthokonta|Holozoa|Choanozoa|Metazoa|Animalia|parahoxozoa|Bilateria|Protostomia|Ecdysozoa|Panarthropoda|Arthropoda|Chelicerata|Pycnogonida|Endeidae|g-Endeis|Endeis-mollis_1-1781____size_18_length_1780':0.07433)[&label="100/1.0"]:0.04362)[&label="94/0.69"]:0.00857)[&label="100/0.95"]:0.01538,(((('REF-TREE_DQ839606_Eukaryota|Amorphea|Obazoa|Opisthokonta|Holozoa|Choanozoa|Metazoa|Animalia|parahoxozoa|Bilateria|Protostomia|Ecdysozoa|Panarthropoda|Tardigrada|Heterotardigrada|Echiniscoidea|Echiniscidae|ET-clade|g-Echiniscus|Echiniscus-granulatus_2-195':0.0659,'REF-TREE_AY582119_Eukaryota|Amorphea|Obazoa|Opisthokonta|Holozoa|Choanozoa|Metazoa|Animalia|parahoxozoa|Bilateria|Protostomia|Ecdysozoa|Panarthropoda|Tardigrada|Heterotardigrada|Echiniscoidea|Echiniscidae|Pseudechiniscus-islandicus_0-1877____size_6_lengt':0.03854)[&label="82/0.36"]:0.00608,'REF-TREE_EU266963_Eukaryota|Amorphea|Obazoa|Opisthokonta|Holozoa|Choanozoa|Metazoa|Animalia|parahoxozoa|Bilateria|Protostomia|Ecdysozoa|Panarthropoda|Tardigrada|Heterotardigrada|Echiniscoidea|Echiniscidae|g-Bryodelphax|isolate_CJS-2008_1-1809____size_2_l':0.0601)[&label="100/1.0"]:0.05911,'REF-TREE_FJ435720_Eukaryota|Amorphea|Obazoa|Opisthokonta|Holozoa|Choanozoa|Metazoa|Animalia|parahoxozoa|Bilateria|Protostomia|Ecdysozoa|Panarthropoda|Tardigrada|Heterotardigrada|Echiniscoidea|Echiniscidae|g-Pseudechiniscus|Pseudechiniscus-facettalis_8-18':0.04572)[&label="100/1.0"]:0.06733,('REF-TREE_U49909_Eukaryota|Amorphea|Obazoa|Opisthokonta|Holozoa|Choanozoa|Metazoa|Animalia|parahoxozoa|Bilateria|Protostomia|Ecdysozoa|Panarthropoda|Tardigrada|Eutardigrada|g-Milnesium|isolate_Aguinaldo-1996-tardigradum_1-1843____size_5_length_1842':0.08269,'REF-TREE_DQ839604_Eukaryota|Amorphea|Obazoa|Opisthokonta|Holozoa|Choanozoa|Metazoa|Animalia|parahoxozoa|Bilateria|Protostomia|Ecdysozoa|Panarthropoda|Tardigrada|Eutardigrada|Parachela|Macrobiotoidea|Macrobiotidae|DMR-clade|g-Richtersius|Richtersius-coron':0.04762)[&label="100/0.74"]:0.01078)[&label="100/1.0"]:0.09694)[&label="96/0.95"]:0.00919,(((('REF-TREE_AY851265_Eukaryota|Amorphea|Obazoa|Opisthokonta|Holozoa|Choanozoa|Metazoa|Animalia|parahoxozoa|Bilateria|Protostomia|Ecdysozoa|Nematozoa|Nematoda|Dorylaimia|DT-clade|Trichinellida|g-Trichuris|Trichuris-suis_1-1911____size_10_length_1910':0.17051,'REF-TREE_AY851258_Eukaryota|Amorphea|Obazoa|Opisthokonta|Holozoa|Choanozoa|Metazoa|Animalia|parahoxozoa|Bilateria|Protostomia|Ecdysozoa|Nematozoa|Nematoda|Dorylaimia|DT-clade|Trichinellida|g-Trichinella|Trichinella-pseudospiralis_1-1828____size_10_length':0.09276)[&label="100/0.99"]:0.09327,(('REF-TREE_EF614267_Eukaryota|Amorphea|Obazoa|Opisthokonta|Holozoa|Choanozoa|Metazoa|Animalia|parahoxozoa|Bilateria|Protostomia|Ecdysozoa|Nematozoa|Nematoda|Dorylaimia|Dorylaimida|Dorylaimina|Longidoridae|g-Xiphinema|Xiphinema-vuittenezi_0-1785____size_181':0.03546,'REF-TREE_AY284774_Eukaryota|Amorphea|Obazoa|Opisthokonta|Holozoa|Choanozoa|Metazoa|Animalia|parahoxozoa|Bilateria|Protostomia|Ecdysozoa|Nematozoa|Nematoda|Dorylaimia|Dorylaimida|Nygolaimidae|g-Paravulvus|Paravulvus-hartingii_0-1769____size_2_length_1769':0.07392)[&label="100/1.0"]:0.05333,('REF-TREE_EF207244_Eukaryota|Amorphea|Obazoa|Opisthokonta|Holozoa|Choanozoa|Metazoa|Animalia|parahoxozoa|Bilateria|Protostomia|Ecdysozoa|Nematozoa|Nematoda|Dorylaimia|BMM-clade|bathyodontines|g-Cryptonchus|Cryptonchus-tristis_0-1697____size_2_length_1697':0.06715,('REF-TREE_AB361449_Eukaryota|Amorphea|Obazoa|Opisthokonta|Holozoa|Choanozoa|Metazoa|Animalia|parahoxozoa|Bilateria|Protostomia|Ecdysozoa|Nematozoa|Nematoda|Dorylaimia|BMM-clade|mononchoids|g-Mylonchulus|Mylonchulus-mulveyi_0-1793____size_25_length_1793':0.05638,('REF-TREE_AY284743_Eukaryota|Amorphea|Obazoa|Opisthokonta|Holozoa|Choanozoa|Metazoa|Animalia|parahoxozoa|Bilateria|Protostomia|Ecdysozoa|Nematozoa|Nematoda|Dorylaimia|BMM-clade|Mermithidae|isolate_JH-2004_0-1727____size_6_length_1727':0.04192,'REF-TREE_FN400892_Eukaryota|Amorphea|Obazoa|Opisthokonta|Holozoa|Choanozoa|Metazoa|Animalia|parahoxozoa|Bilateria|Protostomia|Ecdysozoa|Nematozoa|Nematoda|Dorylaimia|BMM-clade|Mermithidae|g-Isomermis|Isomermis-lairdi_0-1747____size_3_length_1747':0.09346)[&label="100/0.98"]:0.02834)[&label="100/1.0"]:0.06891)[&label="95/0.81"]:0.01268)[&label="100/0.91"]:0.0184)[&label="100/0.85"]:0.01421,(('REF-TREE_Y16917_Eukaryota|Amorphea|Obazoa|Opisthokonta|Holozoa|Choanozoa|Metazoa|Animalia|parahoxozoa|Bilateria|Protostomia|Ecdysozoa|Nematozoa|Nematoda|Chromadoria|Desmodorida|Desmodoroidea|Desmodoridae|g-Eubostrichus|Eubostrichus-topiarius_13-1812____s':0.09684,('REF-TREE_JN815320_Eukaryota|Amorphea|Obazoa|Opisthokonta|Holozoa|Choanozoa|Metazoa|Animalia|parahoxozoa|Bilateria|Protostomia|Ecdysozoa|Nematozoa|Nematoda|Chromadoria|Plectida|Ceramonematina|Ceramonematidae|g-Ceramonema|Ceramonema-altogolfi_1-1679____siz':0.07571,(((((((('REF-TREE_DQ103704_Eukaryota|Amorphea|Obazoa|Opisthokonta|Holozoa|Choanozoa|Metazoa|Animalia|parahoxozoa|Bilateria|Protostomia|Ecdysozoa|Nematozoa|Nematoda|Chromadoria|Rhabditida|Spirurina|Spiruromorpha|Filarioidea|Onchocercidae|isolate_WB-2005_0-1896____':0.05445,'REF-TREE_DQ503458_Eukaryota|Amorphea|Obazoa|Opisthokonta|Holozoa|Choanozoa|Metazoa|Animalia|parahoxozoa|Bilateria|Protostomia|Ecdysozoa|Nematozoa|Nematoda|Chromadoria|Rhabditida|Spirurina|Spiruromorpha|Thelaziidae|g-Thelazia|Thelazia-lacrymalis_0-1830___':0.05764)[&label="97/0.72"]:0.01665,('REF-TREE_AF083003_Eukaryota|Amorphea|Obazoa|Opisthokonta|Holozoa|Choanozoa|Metazoa|Animalia|parahoxozoa|Bilateria|Protostomia|Ecdysozoa|Nematozoa|Nematoda|Chromadoria|Rhabditida|Spirurina|Ascaridomorpha|Heterakoidea|Heterakidae|g-Heterakis|isolate_14690_':0.04017,'REF-TREE_AF036590_Eukaryota|Amorphea|Obazoa|Opisthokonta|Holozoa|Choanozoa|Metazoa|Animalia|parahoxozoa|Bilateria|Protostomia|Ecdysozoa|Nematozoa|Nematoda|Chromadoria|Rhabditida|Spirurina|Oxyuridomorpha|Oxyuroidea|Heteroxynematidae|g-Dentostomella|isolat':0.07726)[&label="51/0.3"]:0.00715)[&label="52/0.59"]:0.00222,((('REF-TREE_AY947719_Eukaryota|Amorphea|Obazoa|Opisthokonta|Holozoa|Choanozoa|Metazoa|Animalia|parahoxozoa|Bilateria|Protostomia|Ecdysozoa|Nematozoa|Nematoda|Chromadoria|Rhabditida|Spirurina|Dracunculoidea|Dracunculidae|g-Dracunculus|Dracunculus-insignis_3-':0.04971,'REF-TREE_AB185161_Eukaryota|Amorphea|Obazoa|Opisthokonta|Holozoa|Choanozoa|Metazoa|Animalia|parahoxozoa|Bilateria|Protostomia|Ecdysozoa|Nematozoa|Nematoda|Chromadoria|Rhabditida|Spirurina|Dracunculoidea|Philometridae|g-Margolisianum|Margolisianum-bulbosu':0.04748)[&label="100/0.85"]:0.0055,'REF-TREE_DQ442668_Eukaryota|Amorphea|Obazoa|Opisthokonta|Holozoa|Choanozoa|Metazoa|Animalia|parahoxozoa|Bilateria|Protostomia|Ecdysozoa|Nematozoa|Nematoda|Chromadoria|Rhabditida|Spirurina|Dracunculoidea|Skrjabillanidae|g-Kalmanmolnaria|Kalmanmolnaria-int':0.07471)[&label="100/0.96"]:0.01094,'REF-TREE_JF934736_Eukaryota|Amorphea|Obazoa|Opisthokonta|Holozoa|Choanozoa|Metazoa|Animalia|parahoxozoa|Bilateria|Protostomia|Ecdysozoa|Nematozoa|Nematoda|Chromadoria|Rhabditida|Spirurina|Spiruromorpha|Camallanidae|g-Spirocamallanus|Spirocamallanus-phili':0.04695)[&label="100/0.96"]:0.01605)[&label="100/0.99"]:0.02194,'REF-TREE_Z96946_Eukaryota|Amorphea|Obazoa|Opisthokonta|Holozoa|Choanozoa|Metazoa|Animalia|parahoxozoa|Bilateria|Protostomia|Ecdysozoa|Nematozoa|Nematoda|Chromadoria|Rhabditida|Spirurina|Gnathostomatidae|g-Gnathostoma|Gnathostoma-binucleatum_3-1794____siz':0.08812)[&label="100/1.0"]:0.01998,('REF-TREE_AF083023_Eukaryota|Amorphea|Obazoa|Opisthokonta|Holozoa|Choanozoa|Metazoa|Animalia|parahoxozoa|Bilateria|Protostomia|Ecdysozoa|Nematozoa|Nematoda|Chromadoria|Rhabditida|Rhabditina|Rhabditomorpha|Rhabditidae|g-Poikilolaimus|Poikilolaimus-oxycercu':0.09138,('REF-TREE_EU306344_Eukaryota|Amorphea|Obazoa|Opisthokonta|Holozoa|Choanozoa|Metazoa|Animalia|parahoxozoa|Bilateria|Protostomia|Ecdysozoa|Nematozoa|Nematoda|Chromadoria|Rhabditida|Tylenchina|Cephaloboidea|Cephalobidae|g-Acrobeloides|Acrobeloides-maximus_2-':0.06415,'REF-TREE_AY284641_Eukaryota|Amorphea|Obazoa|Opisthokonta|Holozoa|Choanozoa|Metazoa|Animalia|parahoxozoa|Bilateria|Protostomia|Ecdysozoa|Nematozoa|Nematoda|Chromadoria|Rhabditida|Tylenchina|tylenchomorphs|Aphelenchidae|g-Aphelenchus|isolate_JH-2004_0-1693':0.07723)[&label="100/1.0"]:0.0571)[&label="100/0.81"]:0.01034)[&label="100/1.0"]:0.02794,('REF-TREE_AJ966508_Eukaryota|Amorphea|Obazoa|Opisthokonta|Holozoa|Choanozoa|Metazoa|Animalia|parahoxozoa|Bilateria|Protostomia|Ecdysozoa|Nematozoa|Nematoda|Chromadoria|Plectida|Plectina|Plectidae|isolate_PDL-2005_0-1782____size_50_length_1782':0.02556,('REF-TREE_KJ636369_Eukaryota|Amorphea|Obazoa|Opisthokonta|Holozoa|Choanozoa|Metazoa|Animalia|parahoxozoa|Bilateria|Protostomia|Ecdysozoa|Nematozoa|Nematoda|Chromadoria|Plectida|Plectina|Leptolaimoidea|Aphanolaimidae|g-Paraphanolaimus|Paraphanolaimus-behni':0.0632,'REF-TREE_FJ969132_Eukaryota|Amorphea|Obazoa|Opisthokonta|Holozoa|Choanozoa|Metazoa|Animalia|parahoxozoa|Bilateria|Protostomia|Ecdysozoa|Nematozoa|Nematoda|Chromadoria|Plectida|Plectina|Leptolaimoidea|Leptolaimidae|g-Deontolaimus|isolate_PaApSp_0-1740____':0.08578)[&label="100/0.93"]:0.02219)[&label="100/0.92"]:0.01585)[&label="100/1.0"]:0.04174,(('REF-TREE_DQ408759_Eukaryota|Amorphea|Obazoa|Opisthokonta|Holozoa|Choanozoa|Metazoa|Animalia|parahoxozoa|Bilateria|Protostomia|Ecdysozoa|Nematozoa|Nematoda|Chromadoria|Monhysterida|Linhomoeina|Siphonolaimidae|g-Astomonema|isolate_NCM-2006_0-1783____size_3':0.07753,'REF-TREE_AF202149_Eukaryota|Amorphea|Obazoa|Opisthokonta|Holozoa|Choanozoa|Metazoa|Animalia|parahoxozoa|Bilateria|Protostomia|Ecdysozoa|Nematozoa|Nematoda|Chromadoria|Araeolaimida|Diplopeltidae|g-Cylindrolaimus|isolate_202149_4-1761____size_11_length_175':0.02998)[&label="100/0.75"]:0.01695,'REF-TREE_KJ636344_Eukaryota|Amorphea|Obazoa|Opisthokonta|Holozoa|Choanozoa|Metazoa|Animalia|parahoxozoa|Bilateria|Protostomia|Ecdysozoa|Nematozoa|Nematoda|Chromadoria|Aulolaimidae|g-Aulolaimus|Aulolaimus-oxycephalus_0-1681____size_4_length_1681':0.10649)[&label="100/0.69"]:0.01275)[&label="100/0.95"]:0.01212,('REF-TREE_HM564647_Eukaryota|Amorphea|Obazoa|Opisthokonta|Holozoa|Choanozoa|Metazoa|Animalia|parahoxozoa|Bilateria|Protostomia|Ecdysozoa|Nematozoa|Nematoda|Chromadoria|Araeolaimida|Comesomatidae|isolate_TCR82_1-1594____size_2_length_1593':0.08108,('REF-TREE_FJ040465_Eukaryota|Amorphea|Obazoa|Opisthokonta|Holozoa|Choanozoa|Metazoa|Animalia|parahoxozoa|Bilateria|Protostomia|Ecdysozoa|Nematozoa|Nematoda|Chromadoria|Monhysterida|Monhysterina|Monhysteridae|g-Geomonhystera|isolate_1998_0-1685____size_4_l':0.05199,(('REF-TREE_AJ966491_Eukaryota|Amorphea|Obazoa|Opisthokonta|Holozoa|Choanozoa|Metazoa|Animalia|parahoxozoa|Bilateria|Protostomia|Ecdysozoa|Nematozoa|Nematoda|Chromadoria|Monhysterida|Monhysterina|Xyalidae|g-Metadesmolaimus|isolate_PDL-2005_1-1762____size_6_':0.08787,'REF-TREE_AJ966505_Eukaryota|Amorphea|Obazoa|Opisthokonta|Holozoa|Choanozoa|Metazoa|Animalia|parahoxozoa|Bilateria|Protostomia|Ecdysozoa|Nematozoa|Nematoda|Chromadoria|Monhysterida|Monhysterina|Xyalidae|g-Theristus|Theristus-acer_0-1745____size_4_length_1':0.05653)[&label="100/0.98"]:0.02943,'REF-TREE_AJ966485_Eukaryota|Amorphea|Obazoa|Opisthokonta|Holozoa|Choanozoa|Metazoa|Animalia|parahoxozoa|Bilateria|Protostomia|Ecdysozoa|Nematozoa|Nematoda|Chromadoria|Monhysterida|Monhysterina|Monhysteridae|g-Halomonhystera|Halomonhystera-disjuncta_0-175':0.21017)[&label="100/0.83"]:0.01169)[&label="100/0.93"]:0.01852)[&label="100/1.0"]:0.0174)[&label="100/1.0"]:0.04248)[&label="100/1.0"]:0.0209)[&label="100/1.0"]:0.02271,(((('REF-TREE_AF047888_Eukaryota|Amorphea|Obazoa|Opisthokonta|Holozoa|Choanozoa|Metazoa|Animalia|parahoxozoa|Bilateria|Protostomia|Ecdysozoa|Nematozoa|Nematoda|Chromadoria|Chromadorida|Cyatholaimidae|g-Paracanthonchus|Paracanthonchus-caecus|isolate_Petrov-199':0.05552,'REF-TREE_FJ969138_Eukaryota|Amorphea|Obazoa|Opisthokonta|Holozoa|Choanozoa|Metazoa|Animalia|parahoxozoa|Bilateria|Protostomia|Ecdysozoa|Nematozoa|Nematoda|Chromadoria|Chromadorida|Chromadoridae|g-Punctodora|Punctodora-ratzeburgensis_0-1750____size_12_len':0.10453)[&label="100/0.54"]:0.02113,'REF-TREE_EF591338_Eukaryota|Amorphea|Obazoa|Opisthokonta|Holozoa|Choanozoa|Metazoa|Animalia|parahoxozoa|Bilateria|Protostomia|Ecdysozoa|Nematozoa|Nematoda|Chromadoria|Chromadorida|Selachinematidae|g-Halichoanolaimus|isolate_HaChSp1_0-1698____size_2_lengt':0.06117)[&label="12/0.48"]:0.01699,('REF-TREE_FJ969123_Eukaryota|Amorphea|Obazoa|Opisthokonta|Holozoa|Choanozoa|Metazoa|Animalia|parahoxozoa|Bilateria|Protostomia|Ecdysozoa|Nematozoa|Nematoda|Chromadoria|Plectida|Haliplectidae|g-Haliplectus|isolate_HaPlDorZ2-cf-dorsalis_3-1746____size_2_len':0.06869,'REF-TREE_AY593935_Eukaryota|Amorphea|Obazoa|Opisthokonta|Holozoa|Choanozoa|Metazoa|Animalia|parahoxozoa|Bilateria|Protostomia|Ecdysozoa|Nematozoa|Nematoda|Chromadoria|Plectida|Haliplectidae|g-Haliplectus|isolate_JH-2004_0-1734____size_3_length_1734':0.05498)[&label="100/0.57"]:0.01661)[&label="12/0.71"]:0.01041,'REF-TREE_JQ071928_Eukaryota|Amorphea|Obazoa|Opisthokonta|Holozoa|Choanozoa|Metazoa|Animalia|parahoxozoa|Bilateria|Protostomia|Ecdysozoa|Nematozoa|Nematoda|Chromadoria|Desmodorida|Microlaimoidea|Monoposthiidae|g-Nudora|Nudora-ilhabelae_0-1716____size_2_le':0.25074)[&label="100/0.86"]:0.00703)[&label="100/0.99"]:0.01673)[&label="100/0.89"]:0.00703,((((('REF-TREE_Y16914_Eukaryota|Amorphea|Obazoa|Opisthokonta|Holozoa|Choanozoa|Metazoa|Animalia|parahoxozoa|Bilateria|Protostomia|Ecdysozoa|Nematozoa|Nematoda|Enoplia|Enoplida|enoplines|Enoploidea|Enoplidae|g-Enoplus|Enoplus-meridionalis_13-1813____size_55_len':0.05859,'REF-TREE_FJ040490_Eukaryota|Amorphea|Obazoa|Opisthokonta|Holozoa|Choanozoa|Metazoa|Animalia|parahoxozoa|Bilateria|Protostomia|Ecdysozoa|Nematozoa|Nematoda|Enoplia|Enoplida|enoplines|Enoploidea|Thoracostomopsidae|g-Enoploides|isolate_1252_0-1694____size_1':0.05444)[&label="100/1.0"]:0.05001,('REF-TREE_AJ966476_Eukaryota|Amorphea|Obazoa|Opisthokonta|Holozoa|Choanozoa|Metazoa|Animalia|parahoxozoa|Bilateria|Protostomia|Ecdysozoa|Nematozoa|Nematoda|Enoplia|Enoplida|Tripyloididae|g-Bathylaimus|Bathylaimus-assimilis_0-1810____size_16_length_1810':0.16826,('REF-TREE_AY590149_Eukaryota|Amorphea|Obazoa|Opisthokonta|Holozoa|Choanozoa|Metazoa|Animalia|parahoxozoa|Bilateria|Protostomia|Ecdysozoa|Nematozoa|Nematoda|Enoplia|Enoplida|enoplines|g-Anoplostoma|Anoplostoma-rectospiculum_1-1728____size_7_length_1727':0.07646,'REF-TREE_FJ040491_Eukaryota|Amorphea|Obazoa|Opisthokonta|Holozoa|Choanozoa|Metazoa|Animalia|parahoxozoa|Bilateria|Protostomia|Ecdysozoa|Nematozoa|Nematoda|Enoplia|Enoplida|enoplines|g-Anoplostoma|isolate_1058_0-1696____size_2_length_1696':0.07145)[&label="100/1.0"]:0.08947)[&label="100/0.75"]:0.00925)[&label="99/0.66"]:0.00841,'REF-TREE_FJ040497_Eukaryota|Amorphea|Obazoa|Opisthokonta|Holozoa|Choanozoa|Metazoa|Animalia|parahoxozoa|Bilateria|Protostomia|Ecdysozoa|Nematozoa|Nematoda|Enoplia|Enoplida|campydorines|g-Syringolaimus|isolate_1060_0-1703____size_9_length_1703':0.10967)[&label="54/0.62"]:0.00544,('REF-TREE_AJ966509_Eukaryota|Amorphea|Obazoa|Opisthokonta|Holozoa|Choanozoa|Metazoa|Animalia|parahoxozoa|Bilateria|Protostomia|Ecdysozoa|Nematozoa|Nematoda|Enoplia|Enoplida|g-Trischistoma|Trischistoma-monohystera_0-1760____size_42_length_1760':0.03798,((('REF-TREE_FJ040499_Eukaryota|Amorphea|Obazoa|Opisthokonta|Holozoa|Choanozoa|Metazoa|Animalia|parahoxozoa|Bilateria|Protostomia|Ecdysozoa|Nematozoa|Nematoda|Enoplia|Enoplida|oxystominines|g-Oxystomina|isolate_1282_0-1699____size_23_length_1699':0.06225,'REF-TREE_HM564649_Eukaryota|Amorphea|Obazoa|Opisthokonta|Holozoa|Choanozoa|Metazoa|Animalia|parahoxozoa|Bilateria|Protostomia|Ecdysozoa|Nematozoa|Nematoda|Enoplia|Enoplida|oxystominines|g-Litinium|isolate_TCR89_0-1604____size_3_length_1604':0.06949)[&label="100/0.56"]:0.01157,('REF-TREE_AF036642_Eukaryota|Amorphea|Obazoa|Opisthokonta|Holozoa|Choanozoa|Metazoa|Animalia|parahoxozoa|Bilateria|Protostomia|Ecdysozoa|Nematozoa|Nematoda|Enoplia|Enoplida|oncholaimines|g-Adoncholaimus|isolate_Garey-1997_0-1711____size_51_length_1711':0.05285,'REF-TREE_FJ040503_Eukaryota|Amorphea|Obazoa|Opisthokonta|Holozoa|Choanozoa|Metazoa|Animalia|parahoxozoa|Bilateria|Protostomia|Ecdysozoa|Nematozoa|Nematoda|Enoplia|Enoplida|oncholaimines|Enchelidiidae|g-Calyptronema|isolate_1068_0-1701____size_6_length_17':0.06866)[&label="100/1.0"]:0.16025)[&label="87/0.6"]:0.01058,('REF-TREE_AJ966487_Eukaryota|Amorphea|Obazoa|Opisthokonta|Holozoa|Choanozoa|Metazoa|Animalia|parahoxozoa|Bilateria|Protostomia|Ecdysozoa|Nematozoa|Nematoda|Enoplia|Enoplida|Ironidae|g-Ironus|Ironus-dentifurcatus_0-1757____size_6_length_1757':0.08894,(('REF-TREE_AY284738_Eukaryota|Amorphea|Obazoa|Opisthokonta|Holozoa|Choanozoa|Metazoa|Animalia|parahoxozoa|Bilateria|Protostomia|Ecdysozoa|Nematozoa|Nematoda|Enoplia|Enoplida|Alaimidae|g-Alaimus|Alaimus-parvus_0-1718____size_2_length_1718':0.0782,'REF-TREE_AY284741_Eukaryota|Amorphea|Obazoa|Opisthokonta|Holozoa|Choanozoa|Metazoa|Animalia|parahoxozoa|Bilateria|Protostomia|Ecdysozoa|Nematozoa|Nematoda|Enoplia|Enoplida|Alaimidae|g-Paramphidelus|isolate_JH-2004_0-1723____size_2_length_1723':0.07065)[&label="100/0.87"]:0.0213,'REF-TREE_FJ040501_Eukaryota|Amorphea|Obazoa|Opisthokonta|Holozoa|Choanozoa|Metazoa|Animalia|parahoxozoa|Bilateria|Protostomia|Ecdysozoa|Nematozoa|Nematoda|Enoplia|Enoplida|oxystominines|g-Halalaimus|isolate_1034_0-1687____size_42_length_1687':0.19348)[&label="74/0.56"]:0.00464)[&label="82/0.5"]:0.00864)[&label="63/0.57"]:0.0075)[&label="50/0.55"]:0.00298)[&label="100/0.89"]:0.01004,(('REF-TREE_AJ966506_Eukaryota|Amorphea|Obazoa|Opisthokonta|Holozoa|Choanozoa|Metazoa|Animalia|parahoxozoa|Bilateria|Protostomia|Ecdysozoa|Nematozoa|Nematoda|Enoplia|Triplonchida|tobrilines|Tobrilidae|g-Tobrilus|Tobrilus-gracilis_0-1752____size_14_length_17':0.05168,('REF-TREE_AY284730_Eukaryota|Amorphea|Obazoa|Opisthokonta|Holozoa|Choanozoa|Metazoa|Animalia|parahoxozoa|Bilateria|Protostomia|Ecdysozoa|Nematozoa|Nematoda|Enoplia|Triplonchida|Tripylidae|g-Tripyla|isolate_JH-2004_0-1711____size_8_length_1711':0.07344,('REF-TREE_JN123369_Eukaryota|Amorphea|Obazoa|Opisthokonta|Holozoa|Choanozoa|Metazoa|Animalia|parahoxozoa|Bilateria|Protostomia|Ecdysozoa|Nematozoa|Nematoda|Enoplia|Triplonchida|diphtherophorines|Trichodoridae|g-Trichodorus|Trichodorus-pakistanensis_0-1771':0.11131,'REF-TREE_AJ966512_Eukaryota|Amorphea|Obazoa|Opisthokonta|Holozoa|Choanozoa|Metazoa|Animalia|parahoxozoa|Bilateria|Protostomia|Ecdysozoa|Nematozoa|Nematoda|Enoplia|Triplonchida|diphtherophorines|Diphtherophoridae|g-Tylolaimophorus|Tylolaimophorus-minor_0-':0.08541)[&label="100/1.0"]:0.07255)[&label="74/0.71"]:0.00858)[&label="74/0.81"]:0.00974,'REF-TREE_AF036603_Eukaryota|Amorphea|Obazoa|Opisthokonta|Holozoa|Choanozoa|Metazoa|Animalia|parahoxozoa|Bilateria|Protostomia|Ecdysozoa|Nematozoa|Nematoda|Enoplia|Triplonchida|tobrilines|Prismatolaimidae|g-Prismatolaimus|Prismatolaimus-intermedius_0-1749':0.06578)[&label="100/0.99"]:0.02027)[&label="97/0.85"]:0.00587)[&label="100/1.0"]:0.05794)[&label="98/0.96"]:0.00753,(('REF-TREE_MH040663_Eukaryota|Amorphea|Obazoa|Opisthokonta|Holozoa|Choanozoa|Metazoa|Animalia|parahoxozoa|Bilateria|Protostomia|Ecdysozoa|Panarthropoda|Onychophora|Peripatopsidae|g-Kumbadjena|Kumbadjena-occidentalis_1-2282____size_4_length_2281':0.01215,'REF-TREE_MG973645_Eukaryota|Amorphea|Obazoa|Opisthokonta|Holozoa|Choanozoa|Metazoa|Animalia|parahoxozoa|Bilateria|Protostomia|Ecdysozoa|Panarthropoda|Onychophora|Peripatopsidae|g-Peripatopsis|Peripatopsis-sedgwicki_2-2140____size_2_length_2138':0.01382)[&label="15/0.34"]:0.00178,'REF-TREE_AF342794_Eukaryota|Amorphea|Obazoa|Opisthokonta|Holozoa|Choanozoa|Metazoa|Animalia|parahoxozoa|Bilateria|Protostomia|Ecdysozoa|Panarthropoda|Onychophora|Peripatopsidae|g-Peripatoides|Peripatoides-novaezealandiae_0-2064____size_4_length_2064':0.0)[&label="100/1.0"]:0.1835)[&label="68/0.96"]:0.00491,(('REF-TREE_X87984_Eukaryota|Amorphea|Obazoa|Opisthokonta|Holozoa|Choanozoa|Metazoa|Animalia|parahoxozoa|Bilateria|Protostomia|Ecdysozoa|Scalidophora|Priapulida|core-P|g-Priapulus|Priapulus-caudatus_0-1810____size_5_length_1810':0.04269,'REF-TREE_AY746984_Eukaryota|Amorphea|Obazoa|Opisthokonta|Holozoa|Choanozoa|Metazoa|Animalia|parahoxozoa|Bilateria|Protostomia|Ecdysozoa|Scalidophora|Priapulida|g-Meiopriapulus|isolate_JKP-2005_0-1835____size_2_length_1835':0.25639)[&label="66/0.11"]:0.00862,(('REF-TREE_GQ229038_Eukaryota|Amorphea|Obazoa|Opisthokonta|Holozoa|Choanozoa|Metazoa|Animalia|parahoxozoa|Bilateria|Protostomia|Ecdysozoa|Scalidophora|Kinorhyncha|g-Echinoderes|Echinoderes-lanceolatus_1-1828____size_14_length_1827':0.04682,'REF-TREE_U67997_Eukaryota|Amorphea|Obazoa|Opisthokonta|Holozoa|Choanozoa|Metazoa|Animalia|parahoxozoa|Bilateria|Protostomia|Ecdysozoa|Scalidophora|Kinorhyncha|allomalorhagids|Pycnophyes-kielensis_0-1806____size_12_length_1806':0.06063)[&label="99/0.41"]:0.00846,'REF-TREE_AB738348_Eukaryota|Amorphea|Obazoa|Opisthokonta|Holozoa|Choanozoa|Metazoa|Animalia|parahoxozoa|Bilateria|Protostomia|Ecdysozoa|Scalidophora|Kinorhyncha|CCX-clade|g-Condyloderes|isolate_HY-2012_0-1775____size_11_length_1775':0.11176)[&label="100/1.0"]:0.08882)[&label="67/0.75"]:0.01113)[&label="93/0.97"]:0.00953,'REF-TREE_AF421769_Eukaryota|Amorphea|Obazoa|Opisthokonta|Holozoa|Choanozoa|Metazoa|Animalia|parahoxozoa|Bilateria|Protostomia|Ecdysozoa|Nematozoa|Nematomorpha|Gordioida|core-G|g-Paragordionus|Paragordionus-dispar_0-1812____size_24_length_1812':0.15124)[&label="92/0.97"]:0.0105,'REF-TREE_AF439393_Eukaryota|Amorphea|Obazoa|Opisthokonta|Holozoa|Choanozoa|Metazoa|Animalia|parahoxozoa|Bilateria|Protostomia|Ecdysozoa|Panarthropoda|Arthropoda|Mandibulata|Pancrustacea|Thecostraca|Facetotecta|g-Hansenocaris|Hansenocaris-itoi_0-1758____s':0.22955)[&label="100/0.97"]:0.00775,(('REF-TREE_AY218110_Eukaryota|Amorphea|Obazoa|Opisthokonta|Holozoa|Choanozoa|Metazoa|Animalia|parahoxozoa|Bilateria|Protostomia|Lophotrochozoa|Gnathifera|Gnathostomulida|Bursovaginoidea|Austrognathiidae|g-Austrognatharia|Austrognatharia-strunki_1-1781____s':0.14654,'REF-TREE_AY218111_Eukaryota|Amorphea|Obazoa|Opisthokonta|Holozoa|Choanozoa|Metazoa|Animalia|parahoxozoa|Bilateria|Protostomia|Lophotrochozoa|Gnathifera|Gnathostomulida|Bursovaginoidea|Scleroperalia|Mesognathariidae|g-Labidognathia|Labidognathia-longicoll':0.2652)[&label="100/0.94"]:0.03296,'REF-TREE_AY218109_Eukaryota|Amorphea|Obazoa|Opisthokonta|Holozoa|Choanozoa|Metazoa|Animalia|parahoxozoa|Bilateria|Protostomia|Lophotrochozoa|Gnathifera|Gnathostomulida|Filospermoidea|g-Haplognathia|Haplognathia-ruberrima_0-1772____size_5_length_1772':0.16319)[&label="100/0.97"]:0.08262)[&label="98/0.97"]:0.00954,((((((((((((('REF-TREE_AY176307_Eukaryota|Amorphea|Obazoa|Opisthokonta|Holozoa|Choanozoa|Metazoa|Animalia|parahoxozoa|Bilateria|Protostomia|Lophotrochozoa|Annelida|Pleistoannelida|Errantia|Aciculata|Phyllodocida|Sphaerodoridae|g-Sphaerodoropsis|Sphaerodoropsis-philipp':0.2281,'REF-TREE_GU230895_Eukaryota|Amorphea|Obazoa|Opisthokonta|Holozoa|Choanozoa|Metazoa|Animalia|parahoxozoa|Bilateria|Protostomia|Lophotrochozoa|Annelida|Pleistoannelida|Errantia|Aciculata|Phyllodocida|Typhloscolecidae|g-Travisiopsis|isolate_THS-2009-Typhlos':0.05243)[&label="93/0.03"]:0.01075,('REF-TREE_AY176294_Eukaryota|Amorphea|Obazoa|Opisthokonta|Holozoa|Choanozoa|Metazoa|Animalia|parahoxozoa|Bilateria|Protostomia|Lophotrochozoa|Annelida|Pleistoannelida|Errantia|Aciculata|Phyllodocida|Hesionidae|g-Nereimyra|Nereimyra-punctata_0-1825____size':0.02519,'REF-TREE_AY340435_Eukaryota|Amorphea|Obazoa|Opisthokonta|Holozoa|Choanozoa|Metazoa|Animalia|parahoxozoa|Bilateria|Protostomia|Lophotrochozoa|Annelida|Pleistoannelida|Errantia|Aciculata|Phyllodocida|Hesionidae|g-Hesiospina|isolate_BC-2003_0-1746____size_3':0.04471)[&label="100/0.73"]:0.00594)[&label="79/0.35"]:0.00456,((((('REF-TREE_JN852820_Eukaryota|Amorphea|Obazoa|Opisthokonta|Holozoa|Choanozoa|Metazoa|Animalia|parahoxozoa|Bilateria|Protostomia|Lophotrochozoa|Annelida|Pleistoannelida|Errantia|Aciculata|Phyllodocida|Iphionidae|g-Thermiphione|isolate_EN-2012_1-1939____size':0.04978,'REF-TREE_AF519237_Eukaryota|Amorphea|Obazoa|Opisthokonta|Holozoa|Choanozoa|Metazoa|Animalia|parahoxozoa|Bilateria|Protostomia|Lophotrochozoa|Annelida|Pleistoannelida|Errantia|Aciculata|Phyllodocida|Polynoidae|g-Paralepidonotus|Paralepidonotus-ampulliferu':0.0167)[&label="100/0.99"]:0.02918,'REF-TREE_AY894294_Eukaryota|Amorphea|Obazoa|Opisthokonta|Holozoa|Choanozoa|Metazoa|Animalia|parahoxozoa|Bilateria|Protostomia|Lophotrochozoa|Annelida|Pleistoannelida|Errantia|Aciculata|Phyllodocida|Aphroditidae|g-Aphrodita|Aphrodita-negligens_0-1798____s':0.04804)[&label="100/0.91"]:0.01541,'REF-TREE_JN852817_Eukaryota|Amorphea|Obazoa|Opisthokonta|Holozoa|Choanozoa|Metazoa|Animalia|parahoxozoa|Bilateria|Protostomia|Lophotrochozoa|Annelida|Pleistoannelida|Errantia|Aciculata|Phyllodocida|Eulepethidae|g-Grubeulepis|Grubeulepis-mexicana_0-1771__':0.06071)[&label="99/0.83"]:0.01453,('REF-TREE_AY210447_Eukaryota|Amorphea|Obazoa|Opisthokonta|Holozoa|Choanozoa|Metazoa|Animalia|parahoxozoa|Bilateria|Protostomia|Lophotrochozoa|Annelida|Pleistoannelida|Errantia|Aciculata|Phyllodocida|Nereididae|g-Alitta|Alitta-succinea_0-1890____size_5_len':0.03974,'REF-TREE_AY612621_Eukaryota|Amorphea|Obazoa|Opisthokonta|Holozoa|Choanozoa|Metazoa|Animalia|parahoxozoa|Bilateria|Protostomia|Lophotrochozoa|Annelida|Pleistoannelida|Errantia|Aciculata|Phyllodocida|Nereididae|g-Nereis|Nereis-pelagica_0-1797____size_2_len':0.03571)[&label="100/1.0"]:0.0769)[&label="70/0.56"]:0.00513,(('REF-TREE_KC577455_Eukaryota|Amorphea|Obazoa|Opisthokonta|Holozoa|Choanozoa|Metazoa|Animalia|parahoxozoa|Bilateria|Protostomia|Lophotrochozoa|Brachiopoda|Rhynchonelliformea|Thecideida|Thecideidae|g-Ospreyella|Ospreyella-depressa_0-1744____size_8_length_17':0.02467,'REF-TREE_KC577463_Eukaryota|Amorphea|Obazoa|Opisthokonta|Holozoa|Choanozoa|Metazoa|Animalia|parahoxozoa|Bilateria|Protostomia|Lophotrochozoa|Brachiopoda|Rhynchonelliformea|Thecideida|Thecidellinidae|g-Thecidellina|isolate_JH-2013-JH21_0-1724____size_4_le':0.08735)[&label="100/0.87"]:0.02368,(('REF-TREE_AF490604_Eukaryota|Amorphea|Obazoa|Opisthokonta|Holozoa|Choanozoa|Metazoa|Animalia|parahoxozoa|Bilateria|Protostomia|Lophotrochozoa|Mollusca|Conchifera|Scaphopoda|Gadilida|g-Cadulus|isolate_A_0-1991____size_9_length_1991':0.05306,'REF-TREE_AF490597_Eukaryota|Amorphea|Obazoa|Opisthokonta|Holozoa|Choanozoa|Metazoa|Animalia|parahoxozoa|Bilateria|Protostomia|Lophotrochozoa|Mollusca|Conchifera|Scaphopoda|Dentaliida|g-Fustiaria|Fustiaria-rubescens_0-1854____size_11_length_1854':0.03844)[&label="100/0.98"]:0.03153,'REF-TREE_AY377658_Eukaryota|Amorphea|Obazoa|Opisthokonta|Holozoa|Choanozoa|Metazoa|Animalia|parahoxozoa|Bilateria|Protostomia|Lophotrochozoa|Mollusca|Aculifera|Aplacophora|Caudofoveata|core-C|chaetodermatids|g-Chaetoderma|Chaetoderma-nitidulum_0-1797____':0.17722)[&label="99/0.58"]:0.03268)[&label="76/0.3"]:0.00653)[&label="39/0.32"]:0.00548)[&label="36/0.28"]:0.00357,((('REF-TREE_FJ196111_Eukaryota|Amorphea|Obazoa|Opisthokonta|Holozoa|Choanozoa|Metazoa|Animalia|parahoxozoa|Bilateria|Protostomia|Lophotrochozoa|Entoprocta|Coloniales|g-Barentsia|isolate_Pcernua-JF10_7-1812____size_21_length_1805':0.02233,'REF-TREE_GU125753_Eukaryota|Amorphea|Obazoa|Opisthokonta|Holozoa|Choanozoa|Metazoa|Animalia|parahoxozoa|Bilateria|Protostomia|Lophotrochozoa|Entoprocta|Solitaria|Lvivipara-clade|Loxosomella-stomatophora_0-1769____size_2_length_1769':0.1297)[&label="99/0.88"]:0.04246,((('REF-TREE_AY145368_Eukaryota|Amorphea|Obazoa|Opisthokonta|Holozoa|Choanozoa|Metazoa|Animalia|parahoxozoa|Bilateria|Protostomia|Lophotrochozoa|Nemertea|Heteronemertea|core-H|g-Cerebratulus|Cerebratulus-lacteus_0-1855____size_26_length_1855':0.05642,'REF-TREE_JF293054_Eukaryota|Amorphea|Obazoa|Opisthokonta|Holozoa|Choanozoa|Metazoa|Animalia|parahoxozoa|Bilateria|Protostomia|Lophotrochozoa|Nemertea|Palaeonemertea|Cephalothricidae|g-Cephalothrix|Cephalothrix-filiformis_0-1778____size_6_length_1778':0.0816)[&label="100/0.67"]:0.00999,'REF-TREE_KF935280_Eukaryota|Amorphea|Obazoa|Opisthokonta|Holozoa|Choanozoa|Metazoa|Animalia|parahoxozoa|Bilateria|Protostomia|Lophotrochozoa|Nemertea|Heteronemertea|g-Baseodiscus|isolate_MCZ-IZ-133729-delineatus_10-1786____size_5_length_1776':0.06796)[&label="100/0.75"]:0.00863,'REF-TREE_JF293051_Eukaryota|Amorphea|Obazoa|Opisthokonta|Holozoa|Choanozoa|Metazoa|Animalia|parahoxozoa|Bilateria|Protostomia|Lophotrochozoa|Nemertea|Hubrechtidae|g-Hubrechtella|Hubrechtella-dubia_0-1787____size_4_length_1787':0.05436)[&label="97/0.79"]:0.02181)[&label="73/0.5"]:0.00213,(('REF-TREE_AY532353_Eukaryota|Amorphea|Obazoa|Opisthokonta|Holozoa|Choanozoa|Metazoa|Animalia|parahoxozoa|Bilateria|Protostomia|Lophotrochozoa|Annelida|Pleistoannelida|Sedentaria|core-sedentarids|AT-clade|Terebelliformia|Sternaspidae|g-Sternaspis|Sternaspi':0.0762,('REF-TREE_AF412792_Eukaryota|Amorphea|Obazoa|Opisthokonta|Holozoa|Choanozoa|Metazoa|Animalia|parahoxozoa|Bilateria|Protostomia|Lophotrochozoa|Annelida|Pleistoannelida|Errantia|Aciculata|Eunicida|Eunicidae|g-Nematonereis|Nematonereis-unicornis_1-1816____si':0.07971,'REF-TREE_AY838844_Eukaryota|Amorphea|Obazoa|Opisthokonta|Holozoa|Choanozoa|Metazoa|Animalia|parahoxozoa|Bilateria|Protostomia|Lophotrochozoa|Annelida|Pleistoannelida|Errantia|Aciculata|Eunicida|Oenonidae|g-Arabella|Arabella-semimaculata_0-1825____size_2_':0.11693)[&label="98/0.07"]:0.00576)[&label="97/0.06"]:0.01179,'REF-TREE_GU179369_Eukaryota|Amorphea|Obazoa|Opisthokonta|Holozoa|Choanozoa|Metazoa|Animalia|parahoxozoa|Bilateria|Protostomia|Lophotrochozoa|Annelida|Pleistoannelida|Errantia|Aciculata|Phyllodocida|Nephtyidae|g-Micronephthys|Micronephthys-stammeri_0-1768':0.07227)[&label="77/0.06"]:0.00252)[&label="55/0.29"]:0.00179)[&label="31/0.21"]:0.00192,(('REF-TREE_AB181160_Eukaryota|Amorphea|Obazoa|Opisthokonta|Holozoa|Choanozoa|Metazoa|Animalia|parahoxozoa|Bilateria|Protostomia|Lophotrochozoa|Annelida|Pleistoannelida|Sedentaria|core-sedentarids|CS-clade|Siboglinidae|g-Lamellibrachia|isolate_L1-DH-2004_0-':0.02439,'REF-TREE_AF168738_Eukaryota|Amorphea|Obazoa|Opisthokonta|Holozoa|Choanozoa|Metazoa|Animalia|parahoxozoa|Bilateria|Protostomia|Lophotrochozoa|Annelida|Pleistoannelida|Sedentaria|core-sedentarids|CS-clade|Siboglinidae|g-Galathealinum|Galathealinum-brachios':0.08529)[&label="98/0.53"]:0.00962,'REF-TREE_KF444420_Eukaryota|Amorphea|Obazoa|Opisthokonta|Holozoa|Choanozoa|Metazoa|Animalia|parahoxozoa|Bilateria|Protostomia|Lophotrochozoa|Annelida|Pleistoannelida|Sedentaria|core-sedentarids|CS-clade|Siboglinidae|g-Osedax|Osedax-antarcticus_0-1780____':0.11217)[&label="100/0.86"]:0.03388)[&label="24/0.21"]:0.00183,'REF-TREE_AY210441_Eukaryota|Amorphea|Obazoa|Opisthokonta|Holozoa|Choanozoa|Metazoa|Animalia|parahoxozoa|Bilateria|Protostomia|Lophotrochozoa|Annelida|Pleistoannelida|Sedentaria|core-sedentarids|CEO-clade|Echiura|Echiuroidea|Thalassematidae|g-Arhynchite|A':0.07053)[&label="32/0.21"]:0.00282,(((('REF-TREE_HM746731_Eukaryota|Amorphea|Obazoa|Opisthokonta|Holozoa|Choanozoa|Metazoa|Animalia|parahoxozoa|Bilateria|Protostomia|Lophotrochozoa|Annelida|Pleistoannelida|Sedentaria|core-sedentarids|Scalibregmatidae|g-Polyphysia|Polyphysia-crassa_0-1828____si':0.0613,((('REF-TREE_EF116206_Eukaryota|Amorphea|Obazoa|Opisthokonta|Holozoa|Choanozoa|Metazoa|Animalia|parahoxozoa|Bilateria|Protostomia|Lophotrochozoa|Annelida|Pleistoannelida|Sedentaria|core-sedentarids|SS-clade|Sabellida|Sabellidae|g-Amphicorina|Amphicorina-mobi':0.05989,'REF-TREE_AY436350_Eukaryota|Amorphea|Obazoa|Opisthokonta|Holozoa|Choanozoa|Metazoa|Animalia|parahoxozoa|Bilateria|Protostomia|Lophotrochozoa|Annelida|Pleistoannelida|Sedentaria|core-sedentarids|SS-clade|Sabellida|Sabellidae|g-Sabella|Sabella-spallanzanii':0.03935)[&label="99/0.74"]:0.02846,(((('REF-TREE_AF448164_Eukaryota|Amorphea|Obazoa|Opisthokonta|Holozoa|Choanozoa|Metazoa|Animalia|parahoxozoa|Bilateria|Protostomia|Lophotrochozoa|Annelida|Pleistoannelida|Sedentaria|core-sedentarids|SS-clade|Spionida|Spionidae|g-Scolelepis|Scolelepis-squamata':0.05409,('REF-TREE_AY527061_Eukaryota|Amorphea|Obazoa|Opisthokonta|Holozoa|Choanozoa|Metazoa|Animalia|parahoxozoa|Bilateria|Protostomia|Lophotrochozoa|Annelida|Pleistoannelida|Sedentaria|core-sedentarids|SS-clade|Spionida|Spionidae|g-Boccardiella|Boccardiella-lige':0.0375,'REF-TREE_KJ546294_Eukaryota|Amorphea|Obazoa|Opisthokonta|Holozoa|Choanozoa|Metazoa|Animalia|parahoxozoa|Bilateria|Protostomia|Lophotrochozoa|Annelida|Pleistoannelida|Sedentaria|core-sedentarids|SS-clade|Spionida|Spionidae|g-Rhynchospio|Rhynchospio-arenin':0.0912)[&label="98/0.6"]:0.01378)[&label="100/0.99"]:0.0249,'REF-TREE_AY569652_Eukaryota|Amorphea|Obazoa|Opisthokonta|Holozoa|Choanozoa|Metazoa|Animalia|parahoxozoa|Bilateria|Protostomia|Lophotrochozoa|Annelida|Pleistoannelida|Sedentaria|core-sedentarids|SS-clade|Spionida|Poecilochaetidae|g-Poecilochaetus|Poeciloc':0.04346)[&label="96/0.8"]:0.0071,((((('REF-TREE_DQ242551_Eukaryota|Amorphea|Obazoa|Opisthokonta|Holozoa|Choanozoa|Metazoa|Animalia|parahoxozoa|Bilateria|Protostomia|Lophotrochozoa|Annelida|Pleistoannelida|Sedentaria|core-sedentarids|SS-clade|Sabellida|Serpulidae|g-Neodexiospira|Neodexiospira-':0.09152,(('REF-TREE_DQ242552_Eukaryota|Amorphea|Obazoa|Opisthokonta|Holozoa|Choanozoa|Metazoa|Animalia|parahoxozoa|Bilateria|Protostomia|Lophotrochozoa|Annelida|Pleistoannelida|Sedentaria|core-sedentarids|SS-clade|Sabellida|Serpulidae|g-Eulaeospira|Eulaeospira-conv':0.09082,'REF-TREE_DQ242554_Eukaryota|Amorphea|Obazoa|Opisthokonta|Holozoa|Choanozoa|Metazoa|Animalia|parahoxozoa|Bilateria|Protostomia|Lophotrochozoa|Annelida|Pleistoannelida|Sedentaria|core-sedentarids|SS-clade|Sabellida|Serpulidae|g-Metalaeospira|Metalaeospira-':0.03168)[&label="100/0.74"]:0.01717,'REF-TREE_AY527060_Eukaryota|Amorphea|Obazoa|Opisthokonta|Holozoa|Choanozoa|Metazoa|Animalia|parahoxozoa|Bilateria|Protostomia|Lophotrochozoa|Annelida|Pleistoannelida|Sedentaria|core-sedentarids|SS-clade|Sabellida|Serpulidae|g-Spirorbis|Spirorbis-spirorbi':0.16863)[&label="59/0.71"]:0.01146)[&label="59/0.78"]:0.00882,'REF-TREE_DQ242545_Eukaryota|Amorphea|Obazoa|Opisthokonta|Holozoa|Choanozoa|Metazoa|Animalia|parahoxozoa|Bilateria|Protostomia|Lophotrochozoa|Annelida|Pleistoannelida|Sedentaria|core-sedentarids|SS-clade|Sabellida|Serpulidae|g-Circeis|Circeis-armoricana_2':0.19105)[&label="100/1.0"]:0.06282,(('REF-TREE_EU195383_Eukaryota|Amorphea|Obazoa|Opisthokonta|Holozoa|Choanozoa|Metazoa|Animalia|parahoxozoa|Bilateria|Protostomia|Lophotrochozoa|Annelida|Pleistoannelida|Sedentaria|core-sedentarids|SS-clade|Sabellida|Serpulidae|g-Pseudovermilia|Pseudovermili':0.08549,'REF-TREE_DQ140407_Eukaryota|Amorphea|Obazoa|Opisthokonta|Holozoa|Choanozoa|Metazoa|Animalia|parahoxozoa|Bilateria|Protostomia|Lophotrochozoa|Annelida|Pleistoannelida|Sedentaria|core-sedentarids|SS-clade|Sabellida|Serpulidae|g-Salmacina|isolate_JL-2005_5-':0.04804)[&label="100/0.56"]:0.01439,('REF-TREE_DQ140411_Eukaryota|Amorphea|Obazoa|Opisthokonta|Holozoa|Choanozoa|Metazoa|Animalia|parahoxozoa|Bilateria|Protostomia|Lophotrochozoa|Annelida|Pleistoannelida|Sedentaria|core-sedentarids|SS-clade|Sabellida|Serpulidae|g-Vermiliopsis|Vermiliopsis-in':0.04734,'REF-TREE_DQ140406_Eukaryota|Amorphea|Obazoa|Opisthokonta|Holozoa|Choanozoa|Metazoa|Animalia|parahoxozoa|Bilateria|Protostomia|Lophotrochozoa|Annelida|Pleistoannelida|Sedentaria|core-sedentarids|SS-clade|Sabellida|Serpulidae|g-Protula|isolate_JL-2005_1-18':0.07951)[&label="99/0.51"]:0.01527)[&label="100/0.98"]:0.03016)[&label="100/0.96"]:0.02113,('REF-TREE_DQ140403_Eukaryota|Amorphea|Obazoa|Opisthokonta|Holozoa|Choanozoa|Metazoa|Animalia|parahoxozoa|Bilateria|Protostomia|Lophotrochozoa|Annelida|Pleistoannelida|Sedentaria|core-sedentarids|SS-clade|Sabellida|Serpulidae|g-Hydroides|Hydroides-pseudoun':0.07758,('REF-TREE_DQ140405_Eukaryota|Amorphea|Obazoa|Opisthokonta|Holozoa|Choanozoa|Metazoa|Animalia|parahoxozoa|Bilateria|Protostomia|Lophotrochozoa|Annelida|Pleistoannelida|Sedentaria|core-sedentarids|SS-clade|Sabellida|Serpulidae|g-Pomatoceros|Pomatoceros-triq':0.01281,'REF-TREE_EU167532_Eukaryota|Amorphea|Obazoa|Opisthokonta|Holozoa|Choanozoa|Metazoa|Animalia|parahoxozoa|Bilateria|Protostomia|Lophotrochozoa|Annelida|Pleistoannelida|Sedentaria|core-sedentarids|SS-clade|Sabellida|Serpulidae|g-Ficopomatus|Ficopomatus-macr':0.08444)[&label="100/1.0"]:0.07333)[&label="100/0.98"]:0.02042)[&label="100/1.0"]:0.08571,('REF-TREE_EU340089_Eukaryota|Amorphea|Obazoa|Opisthokonta|Holozoa|Choanozoa|Metazoa|Animalia|parahoxozoa|Bilateria|Protostomia|Lophotrochozoa|Annelida|Pleistoannelida|Sedentaria|core-sedentarids|SS-clade|Spionida|Spionidae|g-Laonice|isolate_SLM-2008_0-178':0.16767,'REF-TREE_U67323_Eukaryota|Amorphea|Obazoa|Opisthokonta|Holozoa|Choanozoa|Metazoa|Animalia|parahoxozoa|Bilateria|Protostomia|Lophotrochozoa|Annelida|Pleistoannelida|Sedentaria|core-sedentarids|CEO-clade|Capitellidae|g-Capitella|Capitella-capitata_0-1740__':0.29901)[&label="97/0.49"]:0.03763)[&label="91/0.9"]:0.02672)[&label="89/0.76"]:0.01041,('REF-TREE_AY732223_Eukaryota|Amorphea|Obazoa|Opisthokonta|Holozoa|Choanozoa|Metazoa|Animalia|parahoxozoa|Bilateria|Protostomia|Lophotrochozoa|Annelida|Pleistoannelida|Sedentaria|core-sedentarids|SS-clade|Sabellida|Sabellariidae|g-Neosabellaria|Neosabellar':0.07668,('REF-TREE_AY210446_Eukaryota|Amorphea|Obazoa|Opisthokonta|Holozoa|Choanozoa|Metazoa|Animalia|parahoxozoa|Bilateria|Protostomia|Lophotrochozoa|Annelida|Myzostomida|myzostomids|g-Myzostoma|Myzostoma-polycyclus_0-1816____size_28_length_1816':0.06119,('REF-TREE_DQ238114_Eukaryota|Amorphea|Obazoa|Opisthokonta|Holozoa|Choanozoa|Metazoa|Animalia|parahoxozoa|Bilateria|Protostomia|Lophotrochozoa|Annelida|Myzostomida|g-Pulvinomyzostomum|Pulvinomyzostomum-pulvinar_0-1768____size_3_length_1768':0.03916,('REF-TREE_DQ238129_Eukaryota|Amorphea|Obazoa|Opisthokonta|Holozoa|Choanozoa|Metazoa|Animalia|parahoxozoa|Bilateria|Protostomia|Lophotrochozoa|Annelida|Myzostomida|g-Endomyzostoma|isolate_1-DL-2005_0-1700____size_6_length_1700':0.0434,'REF-TREE_KM014254_Eukaryota|Amorphea|Obazoa|Opisthokonta|Holozoa|Choanozoa|Metazoa|Animalia|parahoxozoa|Bilateria|Protostomia|Lophotrochozoa|Annelida|Myzostomida|g-Protomyzostomum|Protomyzostomum-roseus_0-1725____size_3_length_1725':0.05789)[&label="95/0.55"]:0.0169)[&label="95/0.77"]:0.01926)[&label="100/1.0"]:0.26183)[&label="89/0.75"]:0.00415)[&label="82/0.61"]:0.01054)[&label="89/0.6"]:0.00653,(('REF-TREE_AY527051_Eukaryota|Amorphea|Obazoa|Opisthokonta|Holozoa|Choanozoa|Metazoa|Animalia|parahoxozoa|Bilateria|Protostomia|Lophotrochozoa|Annelida|Pleistoannelida|Errantia|Aciculata|Eunicida|Dorvilleidae|g-Microdorvillea|isolate_TS-2004_1-1896____size':0.08352,'REF-TREE_AF412803_Eukaryota|Amorphea|Obazoa|Opisthokonta|Holozoa|Choanozoa|Metazoa|Animalia|parahoxozoa|Bilateria|Protostomia|Lophotrochozoa|Annelida|Pleistoannelida|Errantia|Aciculata|Eunicida|Dorvilleidae|g-Dorvillea|isolate_Struck-2001_1-1891____size_':0.12061)[&label="100/0.68"]:0.03206,((('REF-TREE_X79874_Eukaryota|Amorphea|Obazoa|Opisthokonta|Holozoa|Choanozoa|Metazoa|Animalia|parahoxozoa|Bilateria|Protostomia|Lophotrochozoa|Annelida|AS-clade|Sipuncula|core-Sip|g-Phascolosoma|Phascolosoma-granulatum_0-1840____size_6_length_1840':0.08582,('REF-TREE_DQ300003_Eukaryota|Amorphea|Obazoa|Opisthokonta|Holozoa|Choanozoa|Metazoa|Animalia|parahoxozoa|Bilateria|Protostomia|Lophotrochozoa|Annelida|AS-clade|Sipuncula|core-Sip|g-Siphonosoma|Siphonosoma-vastum_0-1785____size_2_length_1785':0.07114,'REF-TREE_DQ299961_Eukaryota|Amorphea|Obazoa|Opisthokonta|Holozoa|Choanozoa|Metazoa|Animalia|parahoxozoa|Bilateria|Protostomia|Lophotrochozoa|Annelida|AS-clade|Sipuncula|core-Sip|g-Aspidosiphon|Aspidosiphon-laevis_0-1770____size_15_length_1770':0.0518)[&label="100/0.69"]:0.01495)[&label="100/0.86"]:0.00606,'REF-TREE_AY210449_Eukaryota|Amorphea|Obazoa|Opisthokonta|Holozoa|Choanozoa|Metazoa|Animalia|parahoxozoa|Bilateria|Protostomia|Lophotrochozoa|Annelida|AS-clade|Sipuncula|core-Sip|golfingiiforms|Phascolion-strombus_0-1819____size_13_length_1819':0.06751)[&label="100/1.0"]:0.04568,'REF-TREE_KC790349_Eukaryota|Amorphea|Obazoa|Opisthokonta|Holozoa|Choanozoa|Metazoa|Animalia|parahoxozoa|Bilateria|Protostomia|Lophotrochozoa|Annelida|Pleistoannelida|Sedentaria|Orbiniida|Diurodrilidae|g-Diurodrilus|Diurodrilus-subterraneus_722-2549____si':0.24052)[&label="60/0.77"]:0.00715)[&label="53/0.53"]:0.00987)[&label="45/0.49"]:0.00224)[&label="10/0.48"]:0.0021,((((('REF-TREE_AY425470_Eukaryota|Amorphea|Obazoa|Opisthokonta|Holozoa|Choanozoa|Metazoa|Animalia|parahoxozoa|Bilateria|Protostomia|Lophotrochozoa|Annelida|Pleistoannelida|Sedentaria|core-sedentarids|Clitellata|Hirudinea|Hirudinida|Hirudiniformes|Hirudinidae|g':0.03761,'REF-TREE_HQ203106_Eukaryota|Amorphea|Obazoa|Opisthokonta|Holozoa|Choanozoa|Metazoa|Animalia|parahoxozoa|Bilateria|Protostomia|Lophotrochozoa|Annelida|Pleistoannelida|Sedentaria|core-sedentarids|Clitellata|Hirudinea|Hirudinida|Hirudiniformes|Haemadipsidae':0.02846)[&label="100/1.0"]:0.03249,'REF-TREE_AF099951_Eukaryota|Amorphea|Obazoa|Opisthokonta|Holozoa|Choanozoa|Metazoa|Animalia|parahoxozoa|Bilateria|Protostomia|Lophotrochozoa|Annelida|Pleistoannelida|Sedentaria|core-sedentarids|Clitellata|Hirudinea|Hirudinida|Erpobdelliformes|Salifidae|g':0.04035)[&label="100/0.95"]:0.01885,'REF-TREE_DQ414262_Eukaryota|Amorphea|Obazoa|Opisthokonta|Holozoa|Choanozoa|Metazoa|Animalia|parahoxozoa|Bilateria|Protostomia|Lophotrochozoa|Annelida|Pleistoannelida|Sedentaria|core-sedentarids|Clitellata|Hirudinea|Hirudinida|Oceanobdelliformes|Piscicoli':0.08716)[&label="100/1.0"]:0.01383,'REF-TREE_HM355954_Eukaryota|Amorphea|Obazoa|Opisthokonta|Holozoa|Choanozoa|Metazoa|Animalia|parahoxozoa|Bilateria|Protostomia|Lophotrochozoa|Annelida|Pleistoannelida|Sedentaria|core-sedentarids|Clitellata|Lumbricina|Eudrilidae|Eudrilinae|g-Eudrilus|Eudri':0.0486)[&label="100/0.99"]:0.01858,'REF-TREE_Z83748_Eukaryota|Amorphea|Obazoa|Opisthokonta|Holozoa|Choanozoa|Metazoa|Animalia|parahoxozoa|Bilateria|Protostomia|Lophotrochozoa|Annelida|Pleistoannelida|Sedentaria|core-sedentarids|Clitellata|Lumbricina|Aeolosomatidae|g-Aeolosoma|isolate_Moon-':0.10709)[&label="98/0.91"]:0.01576)[&label="70/0.45"]:0.00678,(((('REF-TREE_AM159574_Eukaryota|Amorphea|Obazoa|Opisthokonta|Holozoa|Choanozoa|Metazoa|Animalia|parahoxozoa|Bilateria|Protostomia|Lophotrochozoa|Annelida|Pleistoannelida|Sedentaria|core-sedentarids|AT-clade|Terebelliformia|Alvinellidae|g-Alvinella|Alvinella-':0.04267,'REF-TREE_JN936461_Eukaryota|Amorphea|Obazoa|Opisthokonta|Holozoa|Choanozoa|Metazoa|Animalia|parahoxozoa|Bilateria|Protostomia|Lophotrochozoa|Annelida|Pleistoannelida|Sedentaria|core-sedentarids|AT-clade|Terebelliformia|Alvinellidae|g-Paralvinella|Paralvi':0.03015)[&label="100/1.0"]:0.0533,'REF-TREE_JN936462_Eukaryota|Amorphea|Obazoa|Opisthokonta|Holozoa|Choanozoa|Metazoa|Animalia|parahoxozoa|Bilateria|Protostomia|Lophotrochozoa|Annelida|Pleistoannelida|Sedentaria|core-sedentarids|AT-clade|Terebelliformia|Trichobranchidae|g-Terebellides|Ter':0.05225)[&label="100/0.87"]:0.01399,('REF-TREE_X79873_Eukaryota|Amorphea|Obazoa|Opisthokonta|Holozoa|Choanozoa|Metazoa|Animalia|parahoxozoa|Bilateria|Protostomia|Lophotrochozoa|Annelida|Pleistoannelida|Sedentaria|core-sedentarids|AT-clade|Terebelliformia|Terebellidae|g-Lanice|Lanice-conchile':0.0551,'REF-TREE_AB106261_Eukaryota|Amorphea|Obazoa|Opisthokonta|Holozoa|Choanozoa|Metazoa|Animalia|parahoxozoa|Bilateria|Protostomia|Lophotrochozoa|Annelida|Pleistoannelida|Sedentaria|core-sedentarids|AT-clade|Terebelliformia|Terebellidae|g-Pista|isolate_AMW284':0.09343)[&label="100/0.84"]:0.0212)[&label="100/0.78"]:0.00936,'REF-TREE_JN936463_Eukaryota|Amorphea|Obazoa|Opisthokonta|Holozoa|Choanozoa|Metazoa|Animalia|parahoxozoa|Bilateria|Protostomia|Lophotrochozoa|Annelida|Pleistoannelida|Sedentaria|core-sedentarids|AT-clade|Terebelliformia|Pectinariidae|g-Pectinaria|Pectinar':0.2159)[&label="77/0.63"]:0.00822)[&label="88/0.41"]:0.00292,'REF-TREE_AY377651_Eukaryota|Amorphea|Obazoa|Opisthokonta|Holozoa|Choanozoa|Metazoa|Animalia|parahoxozoa|Bilateria|Protostomia|Lophotrochozoa|Mollusca|Aculifera|Polyplacophora|Chitonida|chitonids|g-Chiton|Chiton-olivaceus_0-1768____size_32_length_1768':0.06544)[&label="38/0.4"]:0.0029)[&label="27/0.31"]:0.00241,(('REF-TREE_AF412807_Eukaryota|Amorphea|Obazoa|Opisthokonta|Holozoa|Choanozoa|Metazoa|Animalia|parahoxozoa|Bilateria|Protostomia|Lophotrochozoa|Annelida|Pleistoannelida|Sedentaria|Orbiniida|Dinophilidae|g-Trilobodrilus|Trilobodrilus-heideri_1-1832____size_3':0.19131,('REF-TREE_DQ790079_Eukaryota|Amorphea|Obazoa|Opisthokonta|Holozoa|Choanozoa|Metazoa|Animalia|parahoxozoa|Bilateria|Protostomia|Lophotrochozoa|Annelida|Pleistoannelida|Errantia|Aciculata|Phyllodocida|Goniadidae|g-Glycinde|Glycinde-armigera_1-1836____size_7':0.13337,'REF-TREE_KC984715_Eukaryota|Amorphea|Obazoa|Opisthokonta|Holozoa|Choanozoa|Metazoa|Animalia|parahoxozoa|Bilateria|Protostomia|Lophotrochozoa|Mollusca|Conchifera|Bivalvia|Solemyidae|g-Acharax|Acharax-gadirae_0-1810____size_2_length_1810':0.11367)[&label="75/0.05"]:0.00765)[&label="47/0.04"]:0.00759,((((((((('REF-TREE_AY427492_Eukaryota|Amorphea|Obazoa|Opisthokonta|Holozoa|Choanozoa|Metazoa|Animalia|parahoxozoa|Bilateria|Protostomia|Lophotrochozoa|Mollusca|Conchifera|Gastropoda|Heterobranchia|Euthyneura|Nudipleura|Pleurobranchidae|g-Tomthompsonia|Tomthompsoni':0.09156,('REF-TREE_FJ917441_Eukaryota|Amorphea|Obazoa|Opisthokonta|Holozoa|Choanozoa|Metazoa|Animalia|parahoxozoa|Bilateria|Protostomia|Lophotrochozoa|Mollusca|Conchifera|Gastropoda|Heterobranchia|Euthyneura|Panpulmonata|Sacoglossa|Oxynooidea|Oxynoeidae|g-Oxynoe|O':0.03627,'REF-TREE_AB501319_Eukaryota|Amorphea|Obazoa|Opisthokonta|Holozoa|Choanozoa|Metazoa|Animalia|parahoxozoa|Bilateria|Protostomia|Lophotrochozoa|Mollusca|Conchifera|Gastropoda|Heterobranchia|Euthyneura|Panpulmonata|Sacoglossa|Oxynooidea|Juliidae|g-Tamanovalv':0.03363)[&label="96/0.64"]:0.0074)[&label="47/0.74"]:0.01083,('REF-TREE_GQ845184_Eukaryota|Amorphea|Obazoa|Opisthokonta|Holozoa|Choanozoa|Metazoa|Animalia|parahoxozoa|Bilateria|Protostomia|Lophotrochozoa|Mollusca|Conchifera|Gastropoda|Heterobranchia|Acteonoidea|Acteonidae|g-Japonacteon|Japonacteon-nipponensis_0-1878':0.01651,'REF-TREE_AJ224777_Eukaryota|Amorphea|Obazoa|Opisthokonta|Holozoa|Choanozoa|Metazoa|Animalia|parahoxozoa|Bilateria|Protostomia|Lophotrochozoa|Mollusca|Conchifera|Gastropoda|Heterobranchia|Euthyneura|Nudipleura|Nudibranchia|Doridina|Anadoridoidea|Polycerid':0.15386)[&label="39/0.38"]:0.01159)[&label="70/0.73"]:0.00669,'REF-TREE_AF047198_Eukaryota|Amorphea|Obazoa|Opisthokonta|Holozoa|Choanozoa|Metazoa|Animalia|parahoxozoa|Bilateria|Protostomia|Lophotrochozoa|Mollusca|Conchifera|Gastropoda|Heterobranchia|Euthyneura|Panpulmonata|Eupulmonata|Stylommatophora|Athoracophorida':0.10186)[&label="68/0.82"]:0.00215,'REF-TREE_DQ237964_Eukaryota|Amorphea|Obazoa|Opisthokonta|Holozoa|Choanozoa|Metazoa|Animalia|parahoxozoa|Bilateria|Protostomia|Lophotrochozoa|Mollusca|Conchifera|Gastropoda|Heterobranchia|Euthyneura|Euopisthobranchia|Pteropoda|Thecosomata|Euthecosomata|Ca':0.02483)[&label="92/0.92"]:0.00664,'REF-TREE_FJ917206_Eukaryota|Amorphea|Obazoa|Opisthokonta|Holozoa|Choanozoa|Metazoa|Animalia|parahoxozoa|Bilateria|Protostomia|Lophotrochozoa|Mollusca|Conchifera|Gastropoda|Heterobranchia|g-Cima|isolate_AD-2009_6-1862____size_3_length_1856':0.04809)[&label="100/1.0"]:0.03017,'REF-TREE_HQ833996_Eukaryota|Amorphea|Obazoa|Opisthokonta|Holozoa|Choanozoa|Metazoa|Animalia|parahoxozoa|Bilateria|Protostomia|Lophotrochozoa|Mollusca|Conchifera|Gastropoda|Caenogastropoda|Littorinimorpha|Strombidae|g-Lambis|Lambis-lambis_2-1887____size_2':0.06265)[&label="100/0.98"]:0.02173,('REF-TREE_X91971_Eukaryota|Amorphea|Obazoa|Opisthokonta|Holozoa|Choanozoa|Metazoa|Animalia|parahoxozoa|Bilateria|Protostomia|Lophotrochozoa|Mollusca|Conchifera|Gastropoda|Neritimorpha|Neritidae|g-Nerita|Nerita-albicilla_0-1819____size_32_length_1819':0.0475,(('REF-TREE_DQ093431_Eukaryota|Amorphea|Obazoa|Opisthokonta|Holozoa|Choanozoa|Metazoa|Animalia|parahoxozoa|Bilateria|Protostomia|Lophotrochozoa|Mollusca|Conchifera|Gastropoda|CN-group|Neomphalina|peltospirids|g-Depressigyra|Depressigyra-globulus_0-1839____s':0.05778,'REF-TREE_GQ160772_Eukaryota|Amorphea|Obazoa|Opisthokonta|Holozoa|Choanozoa|Metazoa|Animalia|parahoxozoa|Bilateria|Protostomia|Lophotrochozoa|Mollusca|Conchifera|Gastropoda|CN-group|Cocculiniformia|Cocculinoidea|Cocculinidae|g-Cocculina|isolate_MCZ-Mala-3':0.38818)[&label="89/0.13"]:0.02291,('REF-TREE_AY090809_Eukaryota|Amorphea|Obazoa|Opisthokonta|Holozoa|Choanozoa|Metazoa|Animalia|parahoxozoa|Bilateria|Protostomia|Lophotrochozoa|Mollusca|Conchifera|Gastropoda|Vetigastropoda|Pleurotomarioidea|Pleurotomariidae|g-Entemnotrochus|Entemnotrochus-':0.10999,('REF-TREE_AF335560_Eukaryota|Amorphea|Obazoa|Opisthokonta|Holozoa|Choanozoa|Metazoa|Animalia|parahoxozoa|Bilateria|Protostomia|Lophotrochozoa|Mollusca|Conchifera|Gastropoda|Vetigastropoda|core-V|Fissurelloidea|g-Macroschisma|Macroschisma-dilatata_0-1893__':0.05326,('REF-TREE_AB365312_Eukaryota|Amorphea|Obazoa|Opisthokonta|Holozoa|Choanozoa|Metazoa|Animalia|parahoxozoa|Bilateria|Protostomia|Lophotrochozoa|Mollusca|Conchifera|Gastropoda|Vetigastropoda|core-V|Seguenzioidea|Seguenziidae|g-Fluxinella|isolate_Amami_1-1819':0.03304,'REF-TREE_GQ160799_Eukaryota|Amorphea|Obazoa|Opisthokonta|Holozoa|Choanozoa|Metazoa|Animalia|parahoxozoa|Bilateria|Protostomia|Lophotrochozoa|Mollusca|Conchifera|Gastropoda|Vetigastropoda|core-V|Trochoidea|Colloniidae|g-Homalopoma|Homalopoma-picta_0-1831_':0.06487)[&label="91/0.51"]:0.01117)[&label="100/1.0"]:0.08837)[&label="86/0.75"]:0.01313)[&label="98/0.53"]:0.01106)[&label="98/0.48"]:0.00781)[&label="95/0.67"]:0.01028,('REF-TREE_AY557608_Eukaryota|Amorphea|Obazoa|Opisthokonta|Holozoa|Choanozoa|Metazoa|Animalia|parahoxozoa|Bilateria|Protostomia|Lophotrochozoa|Mollusca|Conchifera|Bivalvia|Pteriomorphia|Pectinoida|Pectinoidea|Propeamussiidae|g-Bathypecten|Bathypecten-vulca':0.07406,('REF-TREE_AB064942_Eukaryota|Amorphea|Obazoa|Opisthokonta|Holozoa|Choanozoa|Metazoa|Animalia|parahoxozoa|Bilateria|Protostomia|Lophotrochozoa|Mollusca|Conchifera|Bivalvia|Pteriomorphia|Ostreoida|Ostreidae|g-Crassostrea|Crassostrea-gigas_2-1820____size_42_':0.0593,('REF-TREE_JF899224_Eukaryota|Amorphea|Obazoa|Opisthokonta|Holozoa|Choanozoa|Metazoa|Animalia|parahoxozoa|Bilateria|Protostomia|Lophotrochozoa|Mollusca|Conchifera|Bivalvia|Heterodonta|Euheterodonta|Imparidentia|Thyasiridae|g-Thyasira|Thyasira-gouldii_0-173':0.01995,((((('REF-TREE_DQ062652_Eukaryota|Amorphea|Obazoa|Opisthokonta|Holozoa|Choanozoa|Metazoa|Animalia|parahoxozoa|Bilateria|Protostomia|Lophotrochozoa|Mollusca|Conchifera|Bivalvia|Heterodonta|Euheterodonta|Anomalodesmata|Pandoroidea|Lyonsiidae|g-Lyonsia|Lyonsia-ar':0.02338,'REF-TREE_AY192687_Eukaryota|Amorphea|Obazoa|Opisthokonta|Holozoa|Choanozoa|Metazoa|Animalia|parahoxozoa|Bilateria|Protostomia|Lophotrochozoa|Mollusca|Conchifera|Bivalvia|Heterodonta|Euheterodonta|Anomalodesmata|Pandoroidea|Laternulidae|g-Laternula|Latern':0.0372)[&label="99/0.72"]:0.01201,('REF-TREE_AY192699_Eukaryota|Amorphea|Obazoa|Opisthokonta|Holozoa|Choanozoa|Metazoa|Animalia|parahoxozoa|Bilateria|Protostomia|Lophotrochozoa|Mollusca|Conchifera|Bivalvia|Heterodonta|Euheterodonta|Anomalodesmata|Pandoroidea|Lyonsiidae|g-Lyonsiella|Lyonsie':0.02085,'REF-TREE_AY192707_Eukaryota|Amorphea|Obazoa|Opisthokonta|Holozoa|Choanozoa|Metazoa|Animalia|parahoxozoa|Bilateria|Protostomia|Lophotrochozoa|Mollusca|Conchifera|Bivalvia|Heterodonta|Euheterodonta|Anomalodesmata|Poromyoidea|Cuspidariidae|g-Cuspidaria|isol':0.09772)[&label="68/0.18"]:0.00207)[&label="68/0.71"]:0.00985,'REF-TREE_AY192705_Eukaryota|Amorphea|Obazoa|Opisthokonta|Holozoa|Choanozoa|Metazoa|Animalia|parahoxozoa|Bilateria|Protostomia|Lophotrochozoa|Mollusca|Conchifera|Bivalvia|Heterodonta|Euheterodonta|Anomalodesmata|Pandoroidea|Myochamidae|g-Myadora|Myadora-a':0.06445)[&label="100/0.93"]:0.01686,'REF-TREE_AY192711_Eukaryota|Amorphea|Obazoa|Opisthokonta|Holozoa|Choanozoa|Metazoa|Animalia|parahoxozoa|Bilateria|Protostomia|Lophotrochozoa|Mollusca|Conchifera|Bivalvia|Heterodonta|Euheterodonta|Anomalodesmata|Poromyoidea|Poromyidae|g-Poromya|Poromya-ad':0.19809)[&label="100/1.0"]:0.05915,((((((('REF-TREE_AM774550_Eukaryota|Amorphea|Obazoa|Opisthokonta|Holozoa|Choanozoa|Metazoa|Animalia|parahoxozoa|Bilateria|Protostomia|Lophotrochozoa|Mollusca|Conchifera|Bivalvia|Heterodonta|Euheterodonta|Imparidentia|Mactroidea|Mactridae|g-Mactra|Mactra-eximia_1':0.09749,'REF-TREE_L11230_Eukaryota|Amorphea|Obazoa|Opisthokonta|Holozoa|Choanozoa|Metazoa|Animalia|parahoxozoa|Bilateria|Protostomia|Lophotrochozoa|Mollusca|Conchifera|Bivalvia|Heterodonta|Euheterodonta|Imparidentia|Mactroidea|Mactridae|g-Mactromeris|Mactromeris-':0.02093)[&label="100/0.73"]:0.01369,('REF-TREE_KC429389_Eukaryota|Amorphea|Obazoa|Opisthokonta|Holozoa|Choanozoa|Metazoa|Animalia|parahoxozoa|Bilateria|Protostomia|Lophotrochozoa|Mollusca|Conchifera|Bivalvia|Heterodonta|Euheterodonta|Imparidentia|Veneroidea|Petricolidae|g-Petricola|Petricola':0.05455,'REF-TREE_EF426291_Eukaryota|Amorphea|Obazoa|Opisthokonta|Holozoa|Choanozoa|Metazoa|Animalia|parahoxozoa|Bilateria|Protostomia|Lophotrochozoa|Mollusca|Conchifera|Bivalvia|Heterodonta|Euheterodonta|Imparidentia|Veneroidea|Veneridae|g-Meretrix|Meretrix-mere':0.0938)[&label="100/0.75"]:0.02294)[&label="70/0.69"]:0.00703,'REF-TREE_KC429388_Eukaryota|Amorphea|Obazoa|Opisthokonta|Holozoa|Choanozoa|Metazoa|Animalia|parahoxozoa|Bilateria|Protostomia|Lophotrochozoa|Mollusca|Conchifera|Bivalvia|Heterodonta|Euheterodonta|Imparidentia|Veneroidea|Veneridae|g-Gemma|Gemma-gemma_1-18':0.07448)[&label="99/0.78"]:0.01557,('REF-TREE_AM774528_Eukaryota|Amorphea|Obazoa|Opisthokonta|Holozoa|Choanozoa|Metazoa|Animalia|parahoxozoa|Bilateria|Protostomia|Lophotrochozoa|Mollusca|Conchifera|Bivalvia|Heterodonta|Euheterodonta|Imparidentia|Tellinoidea|Donacidae|g-Donax|Donax-veruinus_':0.11141,('REF-TREE_AB294681_Eukaryota|Amorphea|Obazoa|Opisthokonta|Holozoa|Choanozoa|Metazoa|Animalia|parahoxozoa|Bilateria|Protostomia|Lophotrochozoa|Mollusca|Conchifera|Bivalvia|Heterodonta|Euheterodonta|Imparidentia|Cardioidea|Cardiidae|g-Vasticardium|Vasticard':0.06733,('REF-TREE_X91972_Eukaryota|Amorphea|Obazoa|Opisthokonta|Holozoa|Choanozoa|Metazoa|Animalia|parahoxozoa|Bilateria|Protostomia|Lophotrochozoa|Mollusca|Conchifera|Bivalvia|Heterodonta|Euheterodonta|Imparidentia|Cardioidea|Tridacnidae|g-Tridacna|isolate_Winne':0.01514,'REF-TREE_D84660_Eukaryota|Amorphea|Obazoa|Opisthokonta|Holozoa|Choanozoa|Metazoa|Animalia|parahoxozoa|Bilateria|Protostomia|Lophotrochozoa|Mollusca|Conchifera|Bivalvia|Heterodonta|Euheterodonta|Imparidentia|Cardioidea|Tridacnidae|g-Hippopus|Hippopus-hipp':0.07097)[&label="100/0.94"]:0.01706)[&label="100/1.0"]:0.14082)[&label="99/0.85"]:0.02032)[&label="100/0.91"]:0.01094,'REF-TREE_AF229616_Eukaryota|Amorphea|Obazoa|Opisthokonta|Holozoa|Choanozoa|Metazoa|Animalia|parahoxozoa|Bilateria|Protostomia|Lophotrochozoa|Mollusca|Conchifera|Bivalvia|Heterodonta|Euheterodonta|Imparidentia|Cyamioidea|Sportellidae|g-Basterotia|Basterot':0.0565)[&label="100/0.92"]:0.00828,'REF-TREE_AY192686_Eukaryota|Amorphea|Obazoa|Opisthokonta|Holozoa|Choanozoa|Metazoa|Animalia|parahoxozoa|Bilateria|Protostomia|Lophotrochozoa|Mollusca|Conchifera|Bivalvia|Heterodonta|Euheterodonta|Imparidentia|Gastrochaenidae|g-Rocellaria|Rocellaria-dubia':0.06284)[&label="100/0.94"]:0.01195,'REF-TREE_AB775011_Eukaryota|Amorphea|Obazoa|Opisthokonta|Holozoa|Choanozoa|Metazoa|Animalia|parahoxozoa|Bilateria|Protostomia|Lophotrochozoa|Mollusca|Conchifera|Bivalvia|Heterodonta|Euheterodonta|Imparidentia|Lucinoidea|Lucinidae|g-Elliptiolucina|Ellipti':0.0619)[&label="99/0.91"]:0.00982)[&label="100/0.97"]:0.01548)[&label="100/0.97"]:0.02662)[&label="89/0.94"]:0.00798)[&label="90/0.91"]:0.00585)[&label="73/0.63"]:0.00359,'REF-TREE_KC161255_Eukaryota|Amorphea|Obazoa|Opisthokonta|Holozoa|Choanozoa|Metazoa|Animalia|parahoxozoa|Bilateria|Protostomia|Lophotrochozoa|Phoronida|g-Phoronis|isolate_DS-2013-Tem42_0-1732____size_8_length_1732':0.07668)[&label="56/0.62"]:9.3E-4)[&label="36/0.58"]:0.00253)[&label="53/0.51"]:0.00461,('REF-TREE_AJ310504_Eukaryota|Amorphea|Obazoa|Opisthokonta|Holozoa|Choanozoa|Metazoa|Animalia|parahoxozoa|Bilateria|Protostomia|Lophotrochozoa|Annelida|Pleistoannelida|Sedentaria|Orbiniida|Parergodrilidae|g-Parergodrilus|Parergodrilus-heideri_0-1805____siz':0.05045,('REF-TREE_AY532365_Eukaryota|Amorphea|Obazoa|Opisthokonta|Holozoa|Choanozoa|Metazoa|Animalia|parahoxozoa|Bilateria|Protostomia|Lophotrochozoa|Annelida|Pleistoannelida|Sedentaria|Orbiniida|Orbiniidae|g-Leitoscoloplos|Leitoscoloplos-pugettensis_0-1861____si':0.18286,'REF-TREE_AF448158_Eukaryota|Amorphea|Obazoa|Opisthokonta|Holozoa|Choanozoa|Metazoa|Animalia|parahoxozoa|Bilateria|Protostomia|Lophotrochozoa|Annelida|Pleistoannelida|Sedentaria|Orbiniida|Orbiniidae|g-Orbinia|Orbinia-bioreti_0-1824____size_17_length_1824':0.06179)[&label="100/1.0"]:0.10314)[&label="78/0.53"]:0.0182)[&label="26/0.53"]:0.00271,(((((('REF-TREE_DQ790076_Eukaryota|Amorphea|Obazoa|Opisthokonta|Holozoa|Choanozoa|Metazoa|Animalia|parahoxozoa|Bilateria|Protostomia|Lophotrochozoa|Annelida|Pleistoannelida|Sedentaria|core-sedentarids|AT-clade|Arenicolidae|g-Arenicola|Arenicola-brasiliensis_4-1':0.05978,'REF-TREE_AF508125_Eukaryota|Amorphea|Obazoa|Opisthokonta|Holozoa|Choanozoa|Metazoa|Animalia|parahoxozoa|Bilateria|Protostomia|Lophotrochozoa|Annelida|Pleistoannelida|Errantia|Protodriliformia|Protodrilida|Protodriloididae|g-Protodriloides|Protodriloides-':0.09831)[&label="100/0.23"]:0.01308,'REF-TREE_KF954481_Eukaryota|Amorphea|Obazoa|Opisthokonta|Holozoa|Choanozoa|Metazoa|Animalia|parahoxozoa|Bilateria|Protostomia|Lophotrochozoa|Annelida|Pleistoannelida|Errantia|Protodriliformia|Protodrilida|Saccocirridae|g-Saccocirrus|Saccocirrus-pussicus_':0.04912)[&label="67/0.26"]:0.00754,(((((((((('REF-TREE_JF903654_Eukaryota|Amorphea|Obazoa|Opisthokonta|Holozoa|Choanozoa|Metazoa|Animalia|parahoxozoa|Bilateria|Protostomia|Lophotrochozoa|Annelida|Pleistoannelida|Errantia|Aciculata|Phyllodocida|Syllidae|g-Typosyllis|isolate_MTA-2011-lutea_0-1926____s':0.05463,'REF-TREE_JF903672_Eukaryota|Amorphea|Obazoa|Opisthokonta|Holozoa|Choanozoa|Metazoa|Animalia|parahoxozoa|Bilateria|Protostomia|Lophotrochozoa|Annelida|Pleistoannelida|Errantia|Aciculata|Phyllodocida|Syllidae|g-Syllis|Syllis-yallingupensis_0-1897____size_2':0.03182)[&label="100/0.98"]:0.01811,('REF-TREE_JF903607_Eukaryota|Amorphea|Obazoa|Opisthokonta|Holozoa|Choanozoa|Metazoa|Animalia|parahoxozoa|Bilateria|Protostomia|Lophotrochozoa|Annelida|Pleistoannelida|Errantia|Aciculata|Phyllodocida|Syllidae|g-Haplosyllis|isolate_1-MTA-2011_0-1860____size':0.02467,'REF-TREE_JF903583_Eukaryota|Amorphea|Obazoa|Opisthokonta|Holozoa|Choanozoa|Metazoa|Animalia|parahoxozoa|Bilateria|Protostomia|Lophotrochozoa|Annelida|Pleistoannelida|Errantia|Aciculata|Phyllodocida|Syllidae|g-Branchiosyllis|Branchiosyllis-exilis_0-1887__':0.05772)[&label="100/0.58"]:0.00832)[&label="100/1.0"]:0.02767,'REF-TREE_JF903673_Eukaryota|Amorphea|Obazoa|Opisthokonta|Holozoa|Choanozoa|Metazoa|Animalia|parahoxozoa|Bilateria|Protostomia|Lophotrochozoa|Annelida|Pleistoannelida|Errantia|Aciculata|Phyllodocida|Syllidae|g-Syllis|Syllis-ypsiloides_4-1894____size_4_len':0.0384)[&label="100/0.91"]:0.00963,('REF-TREE_EF123877_Eukaryota|Amorphea|Obazoa|Opisthokonta|Holozoa|Choanozoa|Metazoa|Animalia|parahoxozoa|Bilateria|Protostomia|Lophotrochozoa|Annelida|Pleistoannelida|Errantia|Aciculata|Phyllodocida|Syllidae|g-Syllis|Syllis-westheidei_0-1877____size_6_len':0.0344,'REF-TREE_JF903578_Eukaryota|Amorphea|Obazoa|Opisthokonta|Holozoa|Choanozoa|Metazoa|Animalia|parahoxozoa|Bilateria|Protostomia|Lophotrochozoa|Annelida|Pleistoannelida|Errantia|Aciculata|Phyllodocida|Syllidae|g-Megasyllis|Megasyllis-subantennata_5-1945____':0.17467)[&label="100/0.86"]:0.00909)[&label="100/0.99"]:0.03757,'REF-TREE_JF903627_Eukaryota|Amorphea|Obazoa|Opisthokonta|Holozoa|Choanozoa|Metazoa|Animalia|parahoxozoa|Bilateria|Protostomia|Lophotrochozoa|Annelida|Pleistoannelida|Errantia|Aciculata|Phyllodocida|Syllidae|g-Perkinsyllis|Perkinsyllis-hartmannschroederae':0.05445)[&label="100/0.97"]:0.01563,'REF-TREE_JF903593_Eukaryota|Amorphea|Obazoa|Opisthokonta|Holozoa|Choanozoa|Metazoa|Animalia|parahoxozoa|Bilateria|Protostomia|Lophotrochozoa|Annelida|Pleistoannelida|Errantia|Aciculata|Phyllodocida|Syllidae|g-Erinaceusyllis|Erinaceusyllis-serratosetosa_0':0.04892)[&label="98/0.92"]:0.00534,('REF-TREE_JF903598_Eukaryota|Amorphea|Obazoa|Opisthokonta|Holozoa|Choanozoa|Metazoa|Animalia|parahoxozoa|Bilateria|Protostomia|Lophotrochozoa|Annelida|Pleistoannelida|Errantia|Aciculata|Phyllodocida|Syllidae|g-Exogone|Exogone-aristata_0-1896____size_2_len':0.03287,'REF-TREE_JF903599_Eukaryota|Amorphea|Obazoa|Opisthokonta|Holozoa|Choanozoa|Metazoa|Animalia|parahoxozoa|Bilateria|Protostomia|Lophotrochozoa|Annelida|Pleistoannelida|Errantia|Aciculata|Phyllodocida|Syllidae|g-Exogone|Exogone-dispar_4-1835____size_44_leng':0.01826)[&label="100/1.0"]:0.02802)[&label="98/0.94"]:0.01512,'REF-TREE_JF903619_Eukaryota|Amorphea|Obazoa|Opisthokonta|Holozoa|Choanozoa|Metazoa|Animalia|parahoxozoa|Bilateria|Protostomia|Lophotrochozoa|Annelida|Pleistoannelida|Errantia|Aciculata|Phyllodocida|Syllidae|g-Odontosyllis|Odontosyllis-freycinetensis_0-18':0.07164)[&label="99/0.93"]:0.00883,(('REF-TREE_AF474310_Eukaryota|Amorphea|Obazoa|Opisthokonta|Holozoa|Choanozoa|Metazoa|Animalia|parahoxozoa|Bilateria|Protostomia|Lophotrochozoa|Annelida|Pleistoannelida|Errantia|Aciculata|Phyllodocida|Syllidae|g-Epigamia|Epigamia-noroi_0-1837____size_3_leng':0.09239,'REF-TREE_EF123843_Eukaryota|Amorphea|Obazoa|Opisthokonta|Holozoa|Choanozoa|Metazoa|Animalia|parahoxozoa|Bilateria|Protostomia|Lophotrochozoa|Annelida|Pleistoannelida|Errantia|Aciculata|Phyllodocida|Syllidae|g-Myrianida|Myrianida-pinnigera_0-1788____size_':0.07185)[&label="100/0.69"]:0.00443,'REF-TREE_AF474316_Eukaryota|Amorphea|Obazoa|Opisthokonta|Holozoa|Choanozoa|Metazoa|Animalia|parahoxozoa|Bilateria|Protostomia|Lophotrochozoa|Annelida|Pleistoannelida|Errantia|Aciculata|Phyllodocida|Syllidae|g-Proceraea|Proceraea-scapularis_0-1830____size':0.03988)[&label="100/1.0"]:0.04748)[&label="100/0.98"]:0.03935,'REF-TREE_EU555038_Eukaryota|Amorphea|Obazoa|Opisthokonta|Holozoa|Choanozoa|Metazoa|Animalia|parahoxozoa|Bilateria|Protostomia|Lophotrochozoa|Annelida|Pleistoannelida|Errantia|Aciculata|Phyllodocida|Chrysopetalidae|g-Dysponetus|isolate_NZ-HW-2008_0-1933__':0.08121)[&label="97/0.92"]:0.00862)[&label="68/0.79"]:0.00498,('REF-TREE_KP270799_Eukaryota|Amorphea|Obazoa|Opisthokonta|Holozoa|Choanozoa|Metazoa|Animalia|parahoxozoa|Bilateria|Protostomia|Lophotrochozoa|Nemertea|Palaeonemertea|Tubulanidae|Ttamias-clade|Tubulanus-punctatus_0-1966____size_2_length_1966':0.08253,('REF-TREE_EU495307_Eukaryota|Amorphea|Obazoa|Opisthokonta|Holozoa|Choanozoa|Metazoa|Animalia|parahoxozoa|Bilateria|Protostomia|Lophotrochozoa|Nemertea|Palaeonemertea|Tubulanidae|Ttamias-clade|isolate_C-plecta-NemBar825_4-1784____size_2_length_1780':0.01616,'REF-TREE_JF293067_Eukaryota|Amorphea|Obazoa|Opisthokonta|Holozoa|Choanozoa|Metazoa|Animalia|parahoxozoa|Bilateria|Protostomia|Lophotrochozoa|Nemertea|Palaeonemertea|Tubulanidae|g-Callinera|Callinera-grandis_0-1890____size_2_length_1890':0.12269)[&label="100/0.97"]:0.01367)[&label="100/0.99"]:0.04274)[&label="96/0.69"]:0.00489,((('REF-TREE_KF935315_Eukaryota|Amorphea|Obazoa|Opisthokonta|Holozoa|Choanozoa|Metazoa|Animalia|parahoxozoa|Bilateria|Protostomia|Lophotrochozoa|Nemertea|Hoplonemertea|Monostilifera|Eumonostilifera|Plectonemertidae|isolate_B-MCZ-IZ-25175_9-1852____size_66_le':0.01331,'REF-TREE_AY039667_Eukaryota|Amorphea|Obazoa|Opisthokonta|Holozoa|Choanozoa|Metazoa|Animalia|parahoxozoa|Bilateria|Protostomia|Lophotrochozoa|Nemertea|Hoplonemertea|Monostilifera|Eumonostilifera|core-E|g-Cyanophthalma|Cyanophthalma-obscura_1-1670____size_':0.07156)[&label="100/1.0"]:0.04654,'REF-TREE_JF293009_Eukaryota|Amorphea|Obazoa|Opisthokonta|Holozoa|Choanozoa|Metazoa|Animalia|parahoxozoa|Bilateria|Protostomia|Lophotrochozoa|Nemertea|Hoplonemertea|Polystilifera|g-Drepanogigas|Drepanogigas-albolineatus_0-1799____size_5_length_1799':0.02167)[&label="100/1.0"]:0.03365,'REF-TREE_AY238988_Eukaryota|Amorphea|Obazoa|Opisthokonta|Holozoa|Choanozoa|Metazoa|Animalia|parahoxozoa|Bilateria|Protostomia|Lophotrochozoa|Nemertea|Palaeonemertea|Cephalothricidae|g-Balionemertes|Balionemertes-australiensis_0-1820____size_3_length_1820':0.16089)[&label="98/0.69"]:0.02126)[&label="94/0.59"]:0.00385,'REF-TREE_AF448160_Eukaryota|Amorphea|Obazoa|Opisthokonta|Holozoa|Choanozoa|Metazoa|Animalia|parahoxozoa|Bilateria|Protostomia|Lophotrochozoa|Annelida|MO-clade|Oweniidae|g-Owenia|Owenia-fusiformis_0-1807____size_3_length_1807':0.0921)[&label="50/0.57"]:0.0068)[&label="26/0.66"]:0.00429,((('REF-TREE_EF142083_Eukaryota|Amorphea|Obazoa|Opisthokonta|Holozoa|Choanozoa|Metazoa|Animalia|parahoxozoa|Bilateria|Protostomia|Lophotrochozoa|Cycliophora|g-Symbion|Symbion-pandora_0-1769____size_2_length_1769':0.17536,(('REF-TREE_U49911_Eukaryota|Amorphea|Obazoa|Opisthokonta|Holozoa|Choanozoa|Metazoa|Animalia|parahoxozoa|Bilateria|Protostomia|Lophotrochozoa|Gnathifera|Syndermata|Monogononta|Pseudotrocha|g-Brachionus|Brachionus-plicatilis|isolate_Aguinaldo-1996_0-1806____':0.04928,(('REF-TREE_LC350000_Eukaryota|Amorphea|Obazoa|Opisthokonta|Holozoa|Choanozoa|Metazoa|Animalia|parahoxozoa|Bilateria|Protostomia|Lophotrochozoa|Gnathifera|Syndermata|Acanthocephala|Archiacanthocephala|g-Macracanthorhynchus|Macracanthorhynchus-hirudinaceus_1':0.08194,'REF-TREE_AF001842_Eukaryota|Amorphea|Obazoa|Opisthokonta|Holozoa|Choanozoa|Metazoa|Animalia|parahoxozoa|Bilateria|Protostomia|Lophotrochozoa|Gnathifera|Syndermata|Acanthocephala|Eoacanthocephala|neoechinorhynchids|g-Neoechinorhynchus|Neoechinorhynchus-cr':0.12793)[&label="100/1.0"]:0.14515,'REF-TREE_GQ398061_Eukaryota|Amorphea|Obazoa|Opisthokonta|Holozoa|Choanozoa|Metazoa|Animalia|parahoxozoa|Bilateria|Protostomia|Lophotrochozoa|Gnathifera|Syndermata|Bdelloidea|core-B|g-Adineta|Adineta-vaga_4161-5971____size_14_length_1810':0.32888)[&label="100/0.8"]:0.03156)[&label="100/0.66"]:0.01604,'REF-TREE_AY218108_Eukaryota|Amorphea|Obazoa|Opisthokonta|Holozoa|Choanozoa|Metazoa|Animalia|parahoxozoa|Bilateria|Protostomia|Lophotrochozoa|Gnathifera|Micrognathozoa|g-Limnognathia|Limnognathia-maerski_0-1777____size_2_length_1777':0.09714)[&label="100/0.59"]:0.01763)[&label="100/0.55"]:0.01591,((((((((((((((((((((((('REF-TREE_JQ609338_Eukaryota|Amorphea|Obazoa|Opisthokonta|Holozoa|Choanozoa|Metazoa|Animalia|parahoxozoa|Bilateria|Protostomia|Lophotrochozoa|Platyhelminthes|Rhabditophora|Euneoophora|Neodermata|Cestoda|Eucestoda|g-Taenia|Taenia-saginata_0-2608____size_7_':0.01933,'REF-TREE_AB731626_Eukaryota|Amorphea|Obazoa|Opisthokonta|Holozoa|Choanozoa|Metazoa|Animalia|parahoxozoa|Bilateria|Protostomia|Lophotrochozoa|Platyhelminthes|Rhabditophora|Euneoophora|Neodermata|Cestoda|Eucestoda|g-Taenia|Taenia-twitchelli_2-2514____size_':0.00668)[&label="100/0.71"]:0.00315,'REF-TREE_U27015_Eukaryota|Amorphea|Obazoa|Opisthokonta|Holozoa|Choanozoa|Metazoa|Animalia|parahoxozoa|Bilateria|Protostomia|Lophotrochozoa|Platyhelminthes|Rhabditophora|Euneoophora|Neodermata|Cestoda|Eucestoda|g-Echinococcus|Echinococcus-granulosus_1-239':0.05484)[&label="100/0.99"]:0.01121,('REF-TREE_AY382313_Eukaryota|Amorphea|Obazoa|Opisthokonta|Holozoa|Choanozoa|Metazoa|Animalia|parahoxozoa|Bilateria|Protostomia|Lophotrochozoa|Platyhelminthes|Rhabditophora|Euneoophora|Neodermata|Cestoda|Eucestoda|g-Raillietina|Raillietina-chiltoni_0-2241_':0.01569,('REF-TREE_AF286981_Eukaryota|Amorphea|Obazoa|Opisthokonta|Holozoa|Choanozoa|Metazoa|Animalia|parahoxozoa|Bilateria|Protostomia|Lophotrochozoa|Platyhelminthes|Rhabditophora|Euneoophora|Neodermata|Cestoda|Eucestoda|g-Dilepis|Dilepis-undula_0-2090____size_3_':0.01778,('REF-TREE_GU817405_Eukaryota|Amorphea|Obazoa|Opisthokonta|Holozoa|Choanozoa|Metazoa|Animalia|parahoxozoa|Bilateria|Protostomia|Lophotrochozoa|Platyhelminthes|Rhabditophora|Euneoophora|Neodermata|Cestoda|Eucestoda|g-Moniezia|Moniezia-expansa_0-2473____size':0.01486,'REF-TREE_AY193875_Eukaryota|Amorphea|Obazoa|Opisthokonta|Holozoa|Choanozoa|Metazoa|Animalia|parahoxozoa|Bilateria|Protostomia|Lophotrochozoa|Platyhelminthes|Rhabditophora|Euneoophora|Neodermata|Cestoda|Eucestoda|g-Hymenolepis|Hymenolepis-nana_18-2244____':0.01371)[&label="100/0.99"]:0.01549)[&label="100/0.76"]:0.00259)[&label="100/0.7"]:0.00303)[&label="100/0.93"]:0.00639,('REF-TREE_AF286984_Eukaryota|Amorphea|Obazoa|Opisthokonta|Holozoa|Choanozoa|Metazoa|Animalia|parahoxozoa|Bilateria|Protostomia|Lophotrochozoa|Platyhelminthes|Rhabditophora|Euneoophora|Neodermata|Cestoda|Eucestoda|g-Mesocestoides|Mesocestoides-corti_1-2289':0.00761,'REF-TREE_AF124474_Eukaryota|Amorphea|Obazoa|Opisthokonta|Holozoa|Choanozoa|Metazoa|Animalia|parahoxozoa|Bilateria|Protostomia|Lophotrochozoa|Platyhelminthes|Rhabditophora|Euneoophora|Neodermata|Cestoda|Eucestoda|g-Amurotaenia|Amurotaenia-decidua_6-2096__':0.02398)[&label="100/0.39"]:0.00413)[&label="100/0.95"]:0.00747,'REF-TREE_KF685795_Eukaryota|Amorphea|Obazoa|Opisthokonta|Holozoa|Choanozoa|Metazoa|Animalia|parahoxozoa|Bilateria|Protostomia|Lophotrochozoa|Platyhelminthes|Rhabditophora|Euneoophora|Neodermata|Cestoda|Eucestoda|g-Flapocephalus|isolate_1-AW-2013-TE-88_0-':0.03678)[&label="100/0.87"]:0.00365,'REF-TREE_AF287000_Eukaryota|Amorphea|Obazoa|Opisthokonta|Holozoa|Choanozoa|Metazoa|Animalia|parahoxozoa|Bilateria|Protostomia|Lophotrochozoa|Platyhelminthes|Rhabditophora|Euneoophora|Neodermata|Cestoda|Eucestoda|g-Rhabdotobothrium|Rhabdotobothrium-antero':0.02472)[&label="95/0.79"]:0.00487,(('REF-TREE_AF267295_Eukaryota|Amorphea|Obazoa|Opisthokonta|Holozoa|Choanozoa|Metazoa|Animalia|parahoxozoa|Bilateria|Protostomia|Lophotrochozoa|Platyhelminthes|Rhabditophora|Euneoophora|Neodermata|Cestoda|Eucestoda|g-Thaumasioscolex|Thaumasioscolex-didelphi':0.0229,'REF-TREE_AF267294_Eukaryota|Amorphea|Obazoa|Opisthokonta|Holozoa|Choanozoa|Metazoa|Animalia|parahoxozoa|Bilateria|Protostomia|Lophotrochozoa|Platyhelminthes|Rhabditophora|Euneoophora|Neodermata|Cestoda|Eucestoda|g-Proteocephalus|Proteocephalus-chamelensi':0.00485)[&label="100/0.51"]:0.00297,'REF-TREE_AF267293_Eukaryota|Amorphea|Obazoa|Opisthokonta|Holozoa|Choanozoa|Metazoa|Animalia|parahoxozoa|Bilateria|Protostomia|Lophotrochozoa|Platyhelminthes|Rhabditophora|Euneoophora|Neodermata|Cestoda|Eucestoda|g-Gangesia|Gangesia-parasiluri_0-2166____s':0.00609)[&label="100/0.82"]:0.00462)[&label="65/0.73"]:0.00333,((('REF-TREE_HM367066_Eukaryota|Amorphea|Obazoa|Opisthokonta|Holozoa|Choanozoa|Metazoa|Animalia|parahoxozoa|Bilateria|Protostomia|Lophotrochozoa|Platyhelminthes|Rhabditophora|Euneoophora|Neodermata|Cestoda|Eucestoda|g-Bothriocephalus|Bothriocephalus-acheilog':0.00959,'REF-TREE_DQ925317_Eukaryota|Amorphea|Obazoa|Opisthokonta|Holozoa|Choanozoa|Metazoa|Animalia|parahoxozoa|Bilateria|Protostomia|Lophotrochozoa|Platyhelminthes|Rhabditophora|Euneoophora|Neodermata|Cestoda|Eucestoda|g-Ptychobothrium|Ptychobothrium-belones_0-':0.01551)[&label="100/0.97"]:0.00806,'REF-TREE_DQ925316_Eukaryota|Amorphea|Obazoa|Opisthokonta|Holozoa|Choanozoa|Metazoa|Animalia|parahoxozoa|Bilateria|Protostomia|Lophotrochozoa|Platyhelminthes|Rhabditophora|Euneoophora|Neodermata|Cestoda|Eucestoda|g-Philobythoides|Philobythoides-stunkardi_':0.02167)[&label="100/0.99"]:0.01451,('REF-TREE_KF685800_Eukaryota|Amorphea|Obazoa|Opisthokonta|Holozoa|Choanozoa|Metazoa|Animalia|parahoxozoa|Bilateria|Protostomia|Lophotrochozoa|Platyhelminthes|Rhabditophora|Euneoophora|Neodermata|Cestoda|Eucestoda|g-Spiniloculus|isolate_1-AW-2013-TE-57_0-1':0.03612,'REF-TREE_AF124471_Eukaryota|Amorphea|Obazoa|Opisthokonta|Holozoa|Choanozoa|Metazoa|Animalia|parahoxozoa|Bilateria|Protostomia|Lophotrochozoa|Platyhelminthes|Rhabditophora|Euneoophora|Neodermata|Cestoda|Eucestoda|g-Anthobothrium|Anthobothrium-laciniatum_0':0.02484)[&label="69/0.21"]:0.00221)[&label="69/0.62"]:0.00244)[&label="100/0.88"]:0.00602,'REF-TREE_DQ925310_Eukaryota|Amorphea|Obazoa|Opisthokonta|Holozoa|Choanozoa|Metazoa|Animalia|parahoxozoa|Bilateria|Protostomia|Lophotrochozoa|Platyhelminthes|Rhabditophora|Euneoophora|Neodermata|Cestoda|Eucestoda|g-Diphyllobothrium|Diphyllobothrium-pacifi':0.0176)[&label="94/0.87"]:0.0021,((((('REF-TREE_JQ034148_Eukaryota|Amorphea|Obazoa|Opisthokonta|Holozoa|Choanozoa|Metazoa|Animalia|parahoxozoa|Bilateria|Protostomia|Lophotrochozoa|Platyhelminthes|Rhabditophora|Euneoophora|Neodermata|Cestoda|Eucestoda|g-Wenyonia|Wenyonia-virilis_0-2190____size':0.0077,'REF-TREE_AF267287_Eukaryota|Amorphea|Obazoa|Opisthokonta|Holozoa|Choanozoa|Metazoa|Animalia|parahoxozoa|Bilateria|Protostomia|Lophotrochozoa|Platyhelminthes|Rhabditophora|Euneoophora|Neodermata|Cestoda|Eucestoda|g-Khawia|Khawia-sinensis_0-2186____size_21':0.00387)[&label="100/1.0"]:0.01761,'REF-TREE_AF124461_Eukaryota|Amorphea|Obazoa|Opisthokonta|Holozoa|Choanozoa|Metazoa|Animalia|parahoxozoa|Bilateria|Protostomia|Lophotrochozoa|Platyhelminthes|Rhabditophora|Euneoophora|Neodermata|Cestoda|Eucestoda|g-Tentacularia|Tentacularia-coryphaenae_0-':0.03358)[&label="100/0.77"]:0.00392,'REF-TREE_AF124463_Eukaryota|Amorphea|Obazoa|Opisthokonta|Holozoa|Choanozoa|Metazoa|Animalia|parahoxozoa|Bilateria|Protostomia|Lophotrochozoa|Platyhelminthes|Rhabditophora|Euneoophora|Neodermata|Cestoda|Eucestoda|g-Macrobothridium|isolate_Olson-1999_15-20':0.04524)[&label="100/0.71"]:0.00248,'REF-TREE_AJ228781_Eukaryota|Amorphea|Obazoa|Opisthokonta|Holozoa|Choanozoa|Metazoa|Animalia|parahoxozoa|Bilateria|Protostomia|Lophotrochozoa|Platyhelminthes|Rhabditophora|Euneoophora|Neodermata|Cestoda|Eucestoda|g-Grillotia|Grillotia-erinaceus_0-2088____':0.01864)[&label="100/0.69"]:0.00292,'REF-TREE_AF124456_Eukaryota|Amorphea|Obazoa|Opisthokonta|Holozoa|Choanozoa|Metazoa|Animalia|parahoxozoa|Bilateria|Protostomia|Lophotrochozoa|Platyhelminthes|Rhabditophora|Euneoophora|Neodermata|Cestoda|Eucestoda|g-Spathebothrium|Spathebothrium-simplex_15':0.05827)[&label="99/0.7"]:0.0037)[&label="96/0.95"]:0.00445,('REF-TREE_AF124465_Eukaryota|Amorphea|Obazoa|Opisthokonta|Holozoa|Choanozoa|Metazoa|Animalia|parahoxozoa|Bilateria|Protostomia|Lophotrochozoa|Platyhelminthes|Rhabditophora|Euneoophora|Neodermata|Cestoda|Eucestoda|g-Eniochobothrium|Eniochobothrium-gracile_':0.02273,'REF-TREE_AF124466_Eukaryota|Amorphea|Obazoa|Opisthokonta|Holozoa|Choanozoa|Metazoa|Animalia|parahoxozoa|Bilateria|Protostomia|Lophotrochozoa|Platyhelminthes|Rhabditophora|Euneoophora|Neodermata|Cestoda|Eucestoda|g-Cephalobothrium|Cephalobothrium-aetobati':0.0252)[&label="94/0.31"]:0.00255)[&label="98/1.0"]:0.02961,'REF-TREE_AJ228782_Eukaryota|Amorphea|Obazoa|Opisthokonta|Holozoa|Choanozoa|Metazoa|Animalia|parahoxozoa|Bilateria|Protostomia|Lophotrochozoa|Platyhelminthes|Rhabditophora|Euneoophora|Neodermata|Cestoda|Cestodaria|g-Gyrocotyle|Gyrocotyle-urna_0-2154____si':0.03533)[&label="100/1.0"]:0.06095,((('REF-TREE_FM897288_Eukaryota|Amorphea|Obazoa|Opisthokonta|Holozoa|Choanozoa|Metazoa|Animalia|parahoxozoa|Bilateria|Protostomia|Lophotrochozoa|Platyhelminthes|Rhabditophora|Euneoophora|Neodermata|Monogenea|Polyopisthocotylea|g-Madapolystoma|isolate_DNA-Mi1':0.02825,'REF-TREE_AM051077_Eukaryota|Amorphea|Obazoa|Opisthokonta|Holozoa|Choanozoa|Metazoa|Animalia|parahoxozoa|Bilateria|Protostomia|Lophotrochozoa|Platyhelminthes|Rhabditophora|Euneoophora|Neodermata|Monogenea|Polyopisthocotylea|g-Protopolystoma|Protopolystoma':0.01502)[&label="100/0.6"]:0.00946,'REF-TREE_FM992698_Eukaryota|Amorphea|Obazoa|Opisthokonta|Holozoa|Choanozoa|Metazoa|Animalia|parahoxozoa|Bilateria|Protostomia|Lophotrochozoa|Platyhelminthes|Rhabditophora|Euneoophora|Neodermata|Monogenea|Polyopisthocotylea|g-Polystomoides|Polystomoides-o':0.01606)[&label="100/0.96"]:0.02426,'REF-TREE_HM545905_Eukaryota|Amorphea|Obazoa|Opisthokonta|Holozoa|Choanozoa|Metazoa|Animalia|parahoxozoa|Bilateria|Protostomia|Lophotrochozoa|Platyhelminthes|Rhabditophora|Euneoophora|Neodermata|Monogenea|Polyopisthocotylea|g-Polylabris|isolate_JYW-2010_1':0.04971)[&label="100/1.0"]:0.07916)[&label="100/0.96"]:0.01829,((('REF-TREE_AJ228777_Eukaryota|Amorphea|Obazoa|Opisthokonta|Holozoa|Choanozoa|Metazoa|Animalia|parahoxozoa|Bilateria|Protostomia|Lophotrochozoa|Platyhelminthes|Rhabditophora|Euneoophora|Neodermata|Monogenea|Monopisthocotylea|g-Calicotyle|Calicotyle-affinis_':0.00798,'REF-TREE_AJ228795_Eukaryota|Amorphea|Obazoa|Opisthokonta|Holozoa|Choanozoa|Metazoa|Animalia|parahoxozoa|Bilateria|Protostomia|Lophotrochozoa|Platyhelminthes|Rhabditophora|Euneoophora|Neodermata|Monogenea|Monopisthocotylea|g-Troglocephalus|Troglocephalus-':0.0307)[&label="100/1.0"]:0.03471,('REF-TREE_AJ566378_Eukaryota|Amorphea|Obazoa|Opisthokonta|Holozoa|Choanozoa|Metazoa|Animalia|parahoxozoa|Bilateria|Protostomia|Lophotrochozoa|Platyhelminthes|Rhabditophora|Euneoophora|Neodermata|Monogenea|Monopisthocotylea|g-Gyrodactylus|Gyrodactylus-sede':0.07252,'REF-TREE_AJ276423_Eukaryota|Amorphea|Obazoa|Opisthokonta|Holozoa|Choanozoa|Metazoa|Animalia|parahoxozoa|Bilateria|Protostomia|Lophotrochozoa|Platyhelminthes|Rhabditophora|Euneoophora|Neodermata|Monogenea|Monopisthocotylea|g-Capsala|Capsala-martinieri_0-1':0.08465)[&label="100/0.7"]:0.02248)[&label="100/0.83"]:0.01333,((('REF-TREE_AB060591_Eukaryota|Amorphea|Obazoa|Opisthokonta|Holozoa|Choanozoa|Metazoa|Animalia|parahoxozoa|Bilateria|Protostomia|Lophotrochozoa|Platyhelminthes|Rhabditophora|Euneoophora|Neodermata|Monogenea|Monopisthocotylea|g-Pseudodactylogyrus|Pseudodacty':0.03943,'REF-TREE_AY820601_Eukaryota|Amorphea|Obazoa|Opisthokonta|Holozoa|Choanozoa|Metazoa|Animalia|parahoxozoa|Bilateria|Protostomia|Lophotrochozoa|Platyhelminthes|Rhabditophora|Euneoophora|Neodermata|Monogenea|Monopisthocotylea|g-Aliatrema|Aliatrema-cribbi_0-1':0.04195)[&label="100/0.76"]:0.0071,'REF-TREE_EU541306_Eukaryota|Amorphea|Obazoa|Opisthokonta|Holozoa|Choanozoa|Metazoa|Animalia|parahoxozoa|Bilateria|Protostomia|Lophotrochozoa|Platyhelminthes|Rhabditophora|Euneoophora|Neodermata|Monogenea|Monopisthocotylea|g-Haliotrema|Haliotrema-cromilep':0.03635)[&label="100/1.0"]:0.03516,'REF-TREE_FJ797060_Eukaryota|Amorphea|Obazoa|Opisthokonta|Holozoa|Choanozoa|Metazoa|Animalia|parahoxozoa|Bilateria|Protostomia|Lophotrochozoa|Platyhelminthes|Rhabditophora|Euneoophora|Neodermata|Monogenea|Monopisthocotylea|g-Pseudorhabdosynochus|isolate_3':0.03655)[&label="100/0.98"]:0.01966)[&label="100/1.0"]:0.11226)[&label="99/0.9"]:0.00687,(((((((('REF-TREE_X55357_Eukaryota|Amorphea|Obazoa|Opisthokonta|Holozoa|Choanozoa|Metazoa|Animalia|parahoxozoa|Bilateria|Protostomia|Lophotrochozoa|Platyhelminthes|Rhabditophora|Euneoophora|Neodermata|Trematoda|Digenea|g-Opisthorchis|Opisthorchis-viverrini_1-1991':0.0195,'REF-TREE_AY222147_Eukaryota|Amorphea|Obazoa|Opisthokonta|Holozoa|Choanozoa|Metazoa|Animalia|parahoxozoa|Bilateria|Protostomia|Lophotrochozoa|Platyhelminthes|Rhabditophora|Euneoophora|Neodermata|Trematoda|Digenea|g-Lecithodendrium|Lecithodendrium-linstowi':0.07165)[&label="92/0.34"]:0.00403,'REF-TREE_AY222155_Eukaryota|Amorphea|Obazoa|Opisthokonta|Holozoa|Choanozoa|Metazoa|Animalia|parahoxozoa|Bilateria|Protostomia|Lophotrochozoa|Platyhelminthes|Rhabditophora|Euneoophora|Neodermata|Trematoda|Digenea|g-Renicola|isolate_Ukraine-PO-2003_0-1850_':0.05137)[&label="91/0.53"]:0.00461,'REF-TREE_AJ287474_Eukaryota|Amorphea|Obazoa|Opisthokonta|Holozoa|Choanozoa|Metazoa|Animalia|parahoxozoa|Bilateria|Protostomia|Lophotrochozoa|Platyhelminthes|Rhabditophora|Euneoophora|Neodermata|Trematoda|Digenea|g-Ancylocoelium|Ancylocoelium-typicum_0-19':0.05209)[&label="69/0.54"]:0.00374,('REF-TREE_AY222161_Eukaryota|Amorphea|Obazoa|Opisthokonta|Holozoa|Choanozoa|Metazoa|Animalia|parahoxozoa|Bilateria|Protostomia|Lophotrochozoa|Platyhelminthes|Rhabditophora|Euneoophora|Neodermata|Trematoda|Digenea|g-Proctoeces|Proctoeces-maculatus_4-1943__':0.04264,('REF-TREE_AJ287562_Eukaryota|Amorphea|Obazoa|Opisthokonta|Holozoa|Choanozoa|Metazoa|Animalia|parahoxozoa|Bilateria|Protostomia|Lophotrochozoa|Platyhelminthes|Rhabditophora|Euneoophora|Neodermata|Trematoda|Digenea|g-Plerurus|Plerurus-digitatus_0-1969____si':0.05392,'REF-TREE_HM545901_Eukaryota|Amorphea|Obazoa|Opisthokonta|Holozoa|Choanozoa|Metazoa|Animalia|parahoxozoa|Bilateria|Protostomia|Lophotrochozoa|Platyhelminthes|Rhabditophora|Euneoophora|Neodermata|Trematoda|Digenea|g-Hysterolecithoides|Hysterolecithoides-gu':0.015)[&label="100/1.0"]:0.04069)[&label="52/0.66"]:0.00605)[&label="63/0.74"]:0.00501,'REF-TREE_AJ287514_Eukaryota|Amorphea|Obazoa|Opisthokonta|Holozoa|Choanozoa|Metazoa|Animalia|parahoxozoa|Bilateria|Protostomia|Lophotrochozoa|Platyhelminthes|Rhabditophora|Euneoophora|Neodermata|Trematoda|Digenea|g-Gaevskajatrema|Gaevskajatrema-halosaurop':0.06279)[&label="63/0.84"]:0.00108,'REF-TREE_AJ287583_Eukaryota|Amorphea|Obazoa|Opisthokonta|Holozoa|Choanozoa|Metazoa|Animalia|parahoxozoa|Bilateria|Protostomia|Lophotrochozoa|Platyhelminthes|Rhabditophora|Euneoophora|Neodermata|Trematoda|Digenea|g-Transversotrema|Transversotrema-haasi_4-':0.07908)[&label="100/0.96"]:0.00988,(('REF-TREE_X53986_Eukaryota|Amorphea|Obazoa|Opisthokonta|Holozoa|Choanozoa|Metazoa|Animalia|parahoxozoa|Bilateria|Protostomia|Lophotrochozoa|Platyhelminthes|Rhabditophora|Euneoophora|Neodermata|Trematoda|Digenea|g-Schistosoma|Schistosoma-mansoni|isolate_So':0.0217,'REF-TREE_AY222096_Eukaryota|Amorphea|Obazoa|Opisthokonta|Holozoa|Choanozoa|Metazoa|Animalia|parahoxozoa|Bilateria|Protostomia|Lophotrochozoa|Platyhelminthes|Rhabditophora|Euneoophora|Neodermata|Trematoda|Digenea|g-Plethorchis|Plethorchis-acanthus_0-1837_':0.05344)[&label="100/0.99"]:0.01787,'REF-TREE_AY245764_Eukaryota|Amorphea|Obazoa|Opisthokonta|Holozoa|Choanozoa|Metazoa|Animalia|parahoxozoa|Bilateria|Protostomia|Lophotrochozoa|Platyhelminthes|Rhabditophora|Euneoophora|Neodermata|Trematoda|Digenea|g-Diplostomum|Diplostomum-compactum_4-1869':0.02938)[&label="100/0.96"]:0.01026)[&label="100/1.0"]:0.01794,'REF-TREE_L16911_Eukaryota|Amorphea|Obazoa|Opisthokonta|Holozoa|Choanozoa|Metazoa|Animalia|parahoxozoa|Bilateria|Protostomia|Lophotrochozoa|Platyhelminthes|Rhabditophora|Euneoophora|Neodermata|Trematoda|Aspidogastrea|g-Aspidogaster|Lobatostoma-manteri_1-1':0.03673)[&label="100/1.0"]:0.02607)[&label="100/1.0"]:0.04902,(((('REF-TREE_AF167420_Eukaryota|Amorphea|Obazoa|Opisthokonta|Holozoa|Choanozoa|Metazoa|Animalia|parahoxozoa|Bilateria|Protostomia|Lophotrochozoa|Platyhelminthes|Rhabditophora|Euneoophora|Adiaphanida|Prolecithophora|Pseudostomidae|g-Allostoma|Allostoma-neosti':0.08919,'REF-TREE_AF065416_Eukaryota|Amorphea|Obazoa|Opisthokonta|Holozoa|Choanozoa|Metazoa|Animalia|parahoxozoa|Bilateria|Protostomia|Lophotrochozoa|Platyhelminthes|Rhabditophora|Euneoophora|Adiaphanida|Prolecithophora|Pseudostomidae|g-Cylindrostoma|Cylindrostom':0.04739)[&label="100/1.0"]:0.06152,'REF-TREE_AJ287512_Eukaryota|Amorphea|Obazoa|Opisthokonta|Holozoa|Choanozoa|Metazoa|Animalia|parahoxozoa|Bilateria|Protostomia|Lophotrochozoa|Platyhelminthes|Rhabditophora|Euneoophora|Adiaphanida|Prolecithophora|Baicalarctiidae|g-Friedmaniella|isolate_Lit':0.05402)[&label="100/0.99"]:0.03434,'REF-TREE_AF503518_Eukaryota|Amorphea|Obazoa|Opisthokonta|Holozoa|Choanozoa|Metazoa|Animalia|parahoxozoa|Bilateria|Protostomia|Lophotrochozoa|Platyhelminthes|Rhabditophora|Euneoophora|Adiaphanida|Prolecithophora|Plagiostomidae|Plagiostomum-lemani_0-1771__':0.17168)[&label="100/0.99"]:0.04441,((('REF-TREE_AF050434_Eukaryota|Amorphea|Obazoa|Opisthokonta|Holozoa|Choanozoa|Metazoa|Animalia|parahoxozoa|Bilateria|Protostomia|Lophotrochozoa|Platyhelminthes|Rhabditophora|Euneoophora|Adiaphanida|Tricladida|Continenticola|Geoplanoidea|18S-type-II|Geoplani':0.04406,'REF-TREE_U31085_Eukaryota|Amorphea|Obazoa|Opisthokonta|Holozoa|Choanozoa|Metazoa|Animalia|parahoxozoa|Bilateria|Protostomia|Lophotrochozoa|Platyhelminthes|Rhabditophora|Euneoophora|Adiaphanida|Tricladida|Continenticola|Geoplanoidea|18S-type-II|Dugesiidae':0.07021)[&label="100/0.88"]:0.01898,'REF-TREE_KC869824_Eukaryota|Amorphea|Obazoa|Opisthokonta|Holozoa|Choanozoa|Metazoa|Animalia|parahoxozoa|Bilateria|Protostomia|Lophotrochozoa|Platyhelminthes|Rhabditophora|Euneoophora|Adiaphanida|Tricladida|Continenticola|Planarioidea|Dendrocoelidae|g-Pro':0.06196)[&label="95/0.7"]:0.01077,('REF-TREE_Z99950_Eukaryota|Amorphea|Obazoa|Opisthokonta|Holozoa|Choanozoa|Metazoa|Animalia|parahoxozoa|Bilateria|Protostomia|Lophotrochozoa|Platyhelminthes|Rhabditophora|Euneoophora|Adiaphanida|Tricladida|Maricola|g-Procerodes|Procerodes-littoralis_0-1755':0.12209,'REF-TREE_KC869823_Eukaryota|Amorphea|Obazoa|Opisthokonta|Holozoa|Choanozoa|Metazoa|Animalia|parahoxozoa|Bilateria|Protostomia|Lophotrochozoa|Platyhelminthes|Rhabditophora|Euneoophora|Adiaphanida|Tricladida|Cavernicola|g-Hausera|isolate_CEL-2014_1-1769___':0.11039)[&label="95/0.61"]:0.02219)[&label="100/1.0"]:0.16114)[&label="100/0.96"]:0.05818)[&label="22/0.92"]:0.01508,(((('REF-TREE_AY775747_Eukaryota|Amorphea|Obazoa|Opisthokonta|Holozoa|Choanozoa|Metazoa|Animalia|parahoxozoa|Bilateria|Protostomia|Lophotrochozoa|Platyhelminthes|Rhabditophora|Euneoophora|Rhabdocoela|g-Schizochilus|Schizochilus-marcusi_61-1870____size_12_leng':0.05315,'REF-TREE_KJ887462_Eukaryota|Amorphea|Obazoa|Opisthokonta|Holozoa|Choanozoa|Metazoa|Animalia|parahoxozoa|Bilateria|Protostomia|Lophotrochozoa|Platyhelminthes|Rhabditophora|Euneoophora|Rhabdocoela|g-Ethmorhynchus|Ethmorhynchus-anophthalmus_1-1793____size_6':0.05451)[&label="99/0.48"]:0.00782,'REF-TREE_KC602395_Eukaryota|Amorphea|Obazoa|Opisthokonta|Holozoa|Choanozoa|Metazoa|Animalia|parahoxozoa|Bilateria|Protostomia|Lophotrochozoa|Platyhelminthes|Rhabditophora|Euneoophora|Rhabdocoela|g-Placorhynchus|Placorhynchus-octaculeatus_0-1803____size_2':0.1078)[&label="99/0.73"]:0.00805,('REF-TREE_KJ887447_Eukaryota|Amorphea|Obazoa|Opisthokonta|Holozoa|Choanozoa|Metazoa|Animalia|parahoxozoa|Bilateria|Protostomia|Lophotrochozoa|Platyhelminthes|Rhabditophora|Euneoophora|Rhabdocoela|g-Phonorhynchella|Phonorhynchella-biarcuata_0-1801____size_':0.05148,('REF-TREE_AY775742_Eukaryota|Amorphea|Obazoa|Opisthokonta|Holozoa|Choanozoa|Metazoa|Animalia|parahoxozoa|Bilateria|Protostomia|Lophotrochozoa|Platyhelminthes|Rhabditophora|Euneoophora|Rhabdocoela|g-Phonorhynchus|Phonorhynchus-helgolandicus_0-1799____size_':0.07242,'REF-TREE_AY775737_Eukaryota|Amorphea|Obazoa|Opisthokonta|Holozoa|Choanozoa|Metazoa|Animalia|parahoxozoa|Bilateria|Protostomia|Lophotrochozoa|Platyhelminthes|Rhabditophora|Euneoophora|Rhabdocoela|g-Acrorhynchides|Acrorhynchides-robustus_0-1800____size_23_':0.05861)[&label="97/0.67"]:0.01552)[&label="97/0.72"]:0.01099)[&label="100/1.0"]:0.05007,(((('REF-TREE_KC529479_Eukaryota|Amorphea|Obazoa|Opisthokonta|Holozoa|Choanozoa|Metazoa|Animalia|parahoxozoa|Bilateria|Protostomia|Lophotrochozoa|Platyhelminthes|Rhabditophora|Euneoophora|Rhabdocoela|g-Gieysztoria|Gieysztoria-dodgei_3-1856____size_31_length_1':0.06607,'REF-TREE_KC529486_Eukaryota|Amorphea|Obazoa|Opisthokonta|Holozoa|Choanozoa|Metazoa|Animalia|parahoxozoa|Bilateria|Protostomia|Lophotrochozoa|Platyhelminthes|Rhabditophora|Euneoophora|Rhabdocoela|g-Strongylostoma|Strongylostoma-devleeschouweri_1-1838____s':0.05876)[&label="100/0.74"]:0.01423,'REF-TREE_AY157182_Eukaryota|Amorphea|Obazoa|Opisthokonta|Holozoa|Choanozoa|Metazoa|Animalia|parahoxozoa|Bilateria|Protostomia|Lophotrochozoa|Platyhelminthes|Rhabditophora|Euneoophora|Rhabdocoela|g-Didymorchis|isolate_Australia-DTJL-2002_6-1835____size_4_':0.17926)[&label="19/0.68"]:0.02288,(('REF-TREE_KC529483_Eukaryota|Amorphea|Obazoa|Opisthokonta|Holozoa|Choanozoa|Metazoa|Animalia|parahoxozoa|Bilateria|Protostomia|Lophotrochozoa|Platyhelminthes|Rhabditophora|Euneoophora|Rhabdocoela|g-Thalassoplanella|Thalassoplanella-collaris_1-1837____size':0.07067,'REF-TREE_AJ312275_Eukaryota|Amorphea|Obazoa|Opisthokonta|Holozoa|Choanozoa|Metazoa|Animalia|parahoxozoa|Bilateria|Protostomia|Lophotrochozoa|Platyhelminthes|Rhabditophora|Euneoophora|Rhabdocoela|g-Trigonostomum|Trigonostomum-penicillatum_3-1786____size_6':0.11699)[&label="89/0.45"]:0.01344,('REF-TREE_KC529405_Eukaryota|Amorphea|Obazoa|Opisthokonta|Holozoa|Choanozoa|Metazoa|Animalia|parahoxozoa|Bilateria|Protostomia|Lophotrochozoa|Platyhelminthes|Rhabditophora|Euneoophora|Rhabdocoela|g-Parapharyngiella|isolate_NVS-2013-UH262.2_0-1830____size_':0.03344,'REF-TREE_AY775769_Eukaryota|Amorphea|Obazoa|Opisthokonta|Holozoa|Choanozoa|Metazoa|Animalia|parahoxozoa|Bilateria|Protostomia|Lophotrochozoa|Platyhelminthes|Rhabditophora|Euneoophora|Rhabdocoela|g-Ptychopera|Ptychopera-plebeia_0-1814____size_2_length_181':0.10694)[&label="89/0.61"]:0.01846)[&label="100/1.0"]:0.04932)[&label="100/0.97"]:0.04124,(('REF-TREE_KC529521_Eukaryota|Amorphea|Obazoa|Opisthokonta|Holozoa|Choanozoa|Metazoa|Animalia|parahoxozoa|Bilateria|Protostomia|Lophotrochozoa|Platyhelminthes|Rhabditophora|Euneoophora|Rhabdocoela|g-Austradenopharynx|isolate_NVS-2013-UH329.12_0-1832____siz':0.13342,('REF-TREE_KC529517_Eukaryota|Amorphea|Obazoa|Opisthokonta|Holozoa|Choanozoa|Metazoa|Animalia|parahoxozoa|Bilateria|Protostomia|Lophotrochozoa|Platyhelminthes|Rhabditophora|Euneoophora|Rhabdocoela|g-Seritia|Seritia-elegans_0-1819____size_5_length_1819':0.02608,'REF-TREE_KC529511_Eukaryota|Amorphea|Obazoa|Opisthokonta|Holozoa|Choanozoa|Metazoa|Animalia|parahoxozoa|Bilateria|Protostomia|Lophotrochozoa|Platyhelminthes|Rhabditophora|Euneoophora|Rhabdocoela|g-Provortex|Provortex-balticus_0-1815____size_3_length_1815':0.10248)[&label="100/1.0"]:0.06926)[&label="100/0.84"]:0.014,('REF-TREE_KC529516_Eukaryota|Amorphea|Obazoa|Opisthokonta|Holozoa|Choanozoa|Metazoa|Animalia|parahoxozoa|Bilateria|Protostomia|Lophotrochozoa|Platyhelminthes|Rhabditophora|Euneoophora|Rhabdocoela|g-Pterastericola|Pterastericola-psilastericola_1-1829____si':0.06344,'REF-TREE_KC529503_Eukaryota|Amorphea|Obazoa|Opisthokonta|Holozoa|Choanozoa|Metazoa|Animalia|parahoxozoa|Bilateria|Protostomia|Lophotrochozoa|Platyhelminthes|Rhabditophora|Euneoophora|Rhabdocoela|g-Balgetia|Balgetia-semicirculifera_0-1826____size_3_length':0.07708)[&label="100/1.0"]:0.07111)[&label="100/1.0"]:0.07682)[&label="100/1.0"]:0.05092)[&label="100/0.99"]:0.05388)[&label="100/0.92"]:0.008,((((('REF-TREE_AJ270154_Eukaryota|Amorphea|Obazoa|Opisthokonta|Holozoa|Choanozoa|Metazoa|Animalia|parahoxozoa|Bilateria|Protostomia|Lophotrochozoa|Platyhelminthes|Rhabditophora|Euneoophora|Proseriata|Lithophora|core-L|monocelidids|g-Archiloa|isolate_Littlewood':0.04673,(('REF-TREE_KC869814_Eukaryota|Amorphea|Obazoa|Opisthokonta|Holozoa|Choanozoa|Metazoa|Animalia|parahoxozoa|Bilateria|Protostomia|Lophotrochozoa|Platyhelminthes|Rhabditophora|Euneoophora|Proseriata|Lithophora|core-L|monocelidids|MP-clade|M-complex|isolate_M-':0.06825,'REF-TREE_KJ682379_Eukaryota|Amorphea|Obazoa|Opisthokonta|Holozoa|Choanozoa|Metazoa|Animalia|parahoxozoa|Bilateria|Protostomia|Lophotrochozoa|Platyhelminthes|Rhabditophora|Euneoophora|Proseriata|Lithophora|core-L|monocelidids|g-Duplominona|isolate_Blanes-':0.1278)[&label="44/0.63"]:0.03206,'REF-TREE_AJ270159_Eukaryota|Amorphea|Obazoa|Opisthokonta|Holozoa|Choanozoa|Metazoa|Animalia|parahoxozoa|Bilateria|Protostomia|Lophotrochozoa|Platyhelminthes|Rhabditophora|Euneoophora|Proseriata|Lithophora|core-L|monocelidids|g-Monotoplana|isolate_Littlew':0.08253)[&label="43/0.66"]:0.00912)[&label="100/1.0"]:0.03268,'REF-TREE_AJ270152_Eukaryota|Amorphea|Obazoa|Opisthokonta|Holozoa|Choanozoa|Metazoa|Animalia|parahoxozoa|Bilateria|Protostomia|Lophotrochozoa|Platyhelminthes|Rhabditophora|Euneoophora|Proseriata|Lithophora|core-L|archimonocelids|g-Archimonocelis|Archimono':0.03963)[&label="100/0.98"]:0.02196,('REF-TREE_AJ012517_Eukaryota|Amorphea|Obazoa|Opisthokonta|Holozoa|Choanozoa|Metazoa|Animalia|parahoxozoa|Bilateria|Protostomia|Lophotrochozoa|Platyhelminthes|Rhabditophora|Euneoophora|Proseriata|Lithophora|core-L|otoplanids|g-Parotoplana|Parotoplana-renat':0.10538,'REF-TREE_KJ682329_Eukaryota|Amorphea|Obazoa|Opisthokonta|Holozoa|Choanozoa|Metazoa|Animalia|parahoxozoa|Bilateria|Protostomia|Lophotrochozoa|Platyhelminthes|Rhabditophora|Euneoophora|Proseriata|Lithophora|core-L|otoplanids|g-Kata|isolate_2-FS-2014-KNSPNA':0.1027)[&label="100/0.98"]:0.04899)[&label="99/0.94"]:0.01744,'REF-TREE_HM026568_Eukaryota|Amorphea|Obazoa|Opisthokonta|Holozoa|Choanozoa|Metazoa|Animalia|parahoxozoa|Bilateria|Protostomia|Lophotrochozoa|Platyhelminthes|Rhabditophora|Euneoophora|Proseriata|Lithophora|core-L|otoplanids|g-Notocaryoplana|Notocaryoplana':0.17947)[&label="100/0.95"]:0.02686,'REF-TREE_AJ270162_Eukaryota|Amorphea|Obazoa|Opisthokonta|Holozoa|Choanozoa|Metazoa|Animalia|parahoxozoa|Bilateria|Protostomia|Lophotrochozoa|Platyhelminthes|Rhabditophora|Euneoophora|Proseriata|Unguiphora|isolate_Vannuccia-Port-Stephens_0-1806____size_26':0.03519)[&label="92/0.89"]:0.01322)[&label="73/0.96"]:0.01497,('REF-TREE_KC869785_Eukaryota|Amorphea|Obazoa|Opisthokonta|Holozoa|Choanozoa|Metazoa|Animalia|parahoxozoa|Bilateria|Protostomia|Lophotrochozoa|Platyhelminthes|Rhabditophora|g-Gnosonesima|isolate_CEL-2014-mediterranea_0-1764____size_3_length_1764':0.10659,'REF-TREE_KC869804_Eukaryota|Amorphea|Obazoa|Opisthokonta|Holozoa|Choanozoa|Metazoa|Animalia|parahoxozoa|Bilateria|Protostomia|Lophotrochozoa|Platyhelminthes|Rhabditophora|Lecithoepitheliata|g-Prorhynchus|Hofstenioplesia-haswelli_0-1770____size_14_length_':0.11935)[&label="100/0.82"]:0.03214)[&label="12/0.97"]:0.00799,('REF-TREE_MN421940_Eukaryota|Amorphea|Obazoa|Opisthokonta|Holozoa|Choanozoa|Metazoa|Animalia|parahoxozoa|Bilateria|Protostomia|Lophotrochozoa|Platyhelminthes|Rhabditophora|Polycladida|Cotylea|g-Prosthiostomum|Prosthiostomum-siphunculus_0-1778____size_27_l':0.12287,'REF-TREE_AJ012511_Eukaryota|Amorphea|Obazoa|Opisthokonta|Holozoa|Choanozoa|Metazoa|Animalia|parahoxozoa|Bilateria|Protostomia|Lophotrochozoa|Platyhelminthes|Rhabditophora|Macrostomorpha|g-Haplopharynx|Haplopharynx-rostratus_0-1765____size_2_length_1765':0.1238)[&label="100/0.79"]:0.03101)[&label="6/0.97"]:0.00224,('REF-TREE_KC869790_Eukaryota|Amorphea|Obazoa|Opisthokonta|Holozoa|Choanozoa|Metazoa|Animalia|parahoxozoa|Bilateria|Protostomia|Lophotrochozoa|Platyhelminthes|Rhabditophora|Macrostomorpha|Macrostomidae|g-Macrostomum|isolate_CEL-2014_0-1763____size_19_lengt':0.05537,'REF-TREE_AJ012531_Eukaryota|Amorphea|Obazoa|Opisthokonta|Holozoa|Choanozoa|Metazoa|Animalia|parahoxozoa|Bilateria|Protostomia|Lophotrochozoa|Platyhelminthes|Rhabditophora|Macrostomorpha|Dolichomicrostomida|dolichomacrostomids|g-Paromalostomum|Paromalosto':0.09546)[&label="93/0.62"]:0.02986)[&label="100/0.99"]:0.04969,('REF-TREE_U95947_Eukaryota|Amorphea|Obazoa|Opisthokonta|Holozoa|Choanozoa|Metazoa|Animalia|parahoxozoa|Bilateria|Protostomia|Lophotrochozoa|Platyhelminthes|Catenulida|Stenostomidae|g-Stenostomum|isolate_Aguinaldo-1997_1-1814____size_10_length_1813':0.0723,('REF-TREE_AY218103_Eukaryota|Amorphea|Obazoa|Opisthokonta|Holozoa|Choanozoa|Metazoa|Animalia|parahoxozoa|Bilateria|Protostomia|Lophotrochozoa|Platyhelminthes|Catenulida|Catenulidae|g-Paracatenula|isolate_Giribet-2003-erato_0-1762____size_18_length_1762':0.04604,'REF-TREE_FJ196321_Eukaryota|Amorphea|Obazoa|Opisthokonta|Holozoa|Choanozoa|Metazoa|Animalia|parahoxozoa|Bilateria|Protostomia|Lophotrochozoa|Platyhelminthes|Catenulida|Catenulidae|g-Catenula|isolate_KL-2009-K04_67_7-1745____size_3_length_1738':0.07265)[&label="100/1.0"]:0.03866)[&label="100/0.99"]:0.05788)[&label="82/0.98"]:0.015,(('REF-TREE_KF159023_Eukaryota|Amorphea|Obazoa|Opisthokonta|Holozoa|Choanozoa|Metazoa|Animalia|parahoxozoa|Bilateria|Protostomia|Lophotrochozoa|Gastrotricha|Paucitubulatina|chaetonotids|g-Halichaetonotus|Halichaetonotus-schromi_0-1819____size_72_length_1819':0.09519,('REF-TREE_JF970232_Eukaryota|Amorphea|Obazoa|Opisthokonta|Holozoa|Choanozoa|Metazoa|Animalia|parahoxozoa|Bilateria|Protostomia|Lophotrochozoa|Gastrotricha|Paucitubulatina|Xenotrichulidae|g-Draculiciteria|isolate_JP-2011_1-1784____size_2_length_1783':0.11887,(('REF-TREE_AY963686_Eukaryota|Amorphea|Obazoa|Opisthokonta|Holozoa|Choanozoa|Metazoa|Animalia|parahoxozoa|Bilateria|Protostomia|Lophotrochozoa|Gastrotricha|Paucitubulatina|Xenotrichulidae|g-Xenotrichula|Xvelox-clade|isolate_Petrov-2005_1-1786____size_2_len':0.1439,'REF-TREE_AY228128_Eukaryota|Amorphea|Obazoa|Opisthokonta|Holozoa|Choanozoa|Metazoa|Animalia|parahoxozoa|Bilateria|Protostomia|Lophotrochozoa|Gastrotricha|Paucitubulatina|Xenotrichulidae|g-Xenotrichula|Xintermedia-clade|Xenotrichula-intermedia_2-1740____s':0.14636)[&label="100/0.97"]:0.0401,'REF-TREE_JN185464_Eukaryota|Amorphea|Obazoa|Opisthokonta|Holozoa|Choanozoa|Metazoa|Animalia|parahoxozoa|Bilateria|Protostomia|Lophotrochozoa|Gastrotricha|Paucitubulatina|Xenotrichulidae|g-Xenotrichula|Xpunctata-clade|Xenotrichula-punctata_0-1742____size_':0.24107)[&label="100/0.94"]:0.04187)[&label="100/0.89"]:0.03432)[&label="99/0.86"]:0.03115,((('REF-TREE_AY708527_Eukaryota|Amorphea|Obazoa|Opisthokonta|Holozoa|Choanozoa|Metazoa|Animalia|parahoxozoa|Bilateria|Protostomia|Lophotrochozoa|Annelida|Pleistoannelida|Sedentaria|core-sedentarids|CS-clade|Cirratuliformia|Flabelligeridae|g-Therochaeta|isola':0.13803,'REF-TREE_AY708531_Eukaryota|Amorphea|Obazoa|Opisthokonta|Holozoa|Choanozoa|Metazoa|Animalia|parahoxozoa|Bilateria|Protostomia|Lophotrochozoa|Annelida|Pleistoannelida|Sedentaria|core-sedentarids|CS-clade|Cirratuliformia|Flabelligeridae|g-Flabelligera|Flab':0.08201)[&label="100/1.0"]:0.04343,'REF-TREE_FJ944491_Eukaryota|Amorphea|Obazoa|Opisthokonta|Holozoa|Choanozoa|Metazoa|Animalia|parahoxozoa|Bilateria|Protostomia|Lophotrochozoa|Annelida|Pleistoannelida|Sedentaria|core-sedentarids|CS-clade|Cirratuliformia|Acrocirridae|g-Acrocirrus|Acrocirru':0.10315)[&label="100/1.0"]:0.07317,'REF-TREE_X97158_Eukaryota|Amorphea|Obazoa|Opisthokonta|Holozoa|Choanozoa|Metazoa|Animalia|parahoxozoa|Bilateria|Protostomia|Lophotrochozoa|Orthonectida|g-Rhopalura|Rhopalura-ophiocomae_0-1859____size_2_length_1859':0.40436)[&label="82/0.68"]:0.00555)[&label="82/0.46"]:0.00681)[&label="100/0.92"]:0.01145)[&label="91/0.88"]:0.00532,'REF-TREE_DQ279933_Eukaryota|Amorphea|Obazoa|Opisthokonta|Holozoa|Choanozoa|Metazoa|Animalia|parahoxozoa|Bilateria|Protostomia|Lophotrochozoa|Annelida|Pleistoannelida|Sedentaria|Orbiniida|Nerillidae|g-Paranerilla|Paranerilla-limicola_0-1771____size_16_len':0.07579)[&label="28/0.87"]:0.00319)[&label="33/0.71"]:0.00277,('REF-TREE_AF025947_Eukaryota|Amorphea|Obazoa|Opisthokonta|Holozoa|Choanozoa|Metazoa|Animalia|parahoxozoa|Bilateria|Protostomia|Lophotrochozoa|Bryozoa|Phylactolaemata|g-Cristatella|Cristatella-mucedo_1-1775____size_6_length_1774':0.08734,'REF-TREE_FJ409620_Eukaryota|Amorphea|Obazoa|Opisthokonta|Holozoa|Choanozoa|Metazoa|Animalia|parahoxozoa|Bilateria|Protostomia|Lophotrochozoa|Bryozoa|Stenolaemata|heteroporids|g-Idmidronea|Idmidronea-atlantica_0-1840____size_27_length_1840':0.12415)[&label="83/0.22"]:0.01996)[&label="65/0.71"]:0.00399,(((('REF-TREE_AY963687_Eukaryota|Amorphea|Obazoa|Opisthokonta|Holozoa|Choanozoa|Metazoa|Animalia|parahoxozoa|Bilateria|Protostomia|Lophotrochozoa|Gastrotricha|Macrodasyida|g-Neodasys|isolate_NP-2005_0-1857____size_2_length_1857':0.19197,'REF-TREE_JN203489_Eukaryota|Amorphea|Obazoa|Opisthokonta|Holozoa|Choanozoa|Metazoa|Animalia|parahoxozoa|Bilateria|Protostomia|Lophotrochozoa|Gastrotricha|Macrodasyida|CDR-clade|g-Redudasys|Redudasys-fornerise_0-1649____size_2_length_1649':0.09891)[&label="99/0.3"]:0.03267,('REF-TREE_AM231780_Eukaryota|Amorphea|Obazoa|Opisthokonta|Holozoa|Choanozoa|Metazoa|Animalia|parahoxozoa|Bilateria|Protostomia|Lophotrochozoa|Gastrotricha|Macrodasyida|g-Mesodasys|Mesodasys-adenotubulatus_1-1804____size_4_length_1803':0.05959,('REF-TREE_JF970237_Eukaryota|Amorphea|Obazoa|Opisthokonta|Holozoa|Choanozoa|Metazoa|Animalia|parahoxozoa|Bilateria|Protostomia|Lophotrochozoa|Gastrotricha|Macrodasyida|CM-clade|g-Crasiella|isolate_JP-2011_0-1791____size_2_length_1791':0.08272,'REF-TREE_AF157007_Eukaryota|Amorphea|Obazoa|Opisthokonta|Holozoa|Choanozoa|Metazoa|Animalia|parahoxozoa|Bilateria|Protostomia|Lophotrochozoa|Gastrotricha|Macrodasyida|Turbanellidae|g-Turbanella|Turbanella-cornuta_0-1782____size_5_length_1782':0.11591)[&label="98/0.73"]:0.01306)[&label="98/0.72"]:0.01185)[&label="99/0.71"]:0.00612,('REF-TREE_AM231777_Eukaryota|Amorphea|Obazoa|Opisthokonta|Holozoa|Choanozoa|Metazoa|Animalia|parahoxozoa|Bilateria|Protostomia|Lophotrochozoa|Gastrotricha|Macrodasyida|thaumastodermatids|AD-clade|g-Diplodasys|Diplodasys-ankeli_1-1793____size_4_length_1792':0.0929,'REF-TREE_AY963688_Eukaryota|Amorphea|Obazoa|Opisthokonta|Holozoa|Choanozoa|Metazoa|Animalia|parahoxozoa|Bilateria|Protostomia|Lophotrochozoa|Gastrotricha|Macrodasyida|thaumastodermatids|OPTT-clade|PT-complex|g-Tetranchyroderma|isolate_Petrov-2005-paradox':0.0988)[&label="97/0.58"]:0.02301)[&label="97/0.82"]:0.00941,'REF-TREE_KC193098_Eukaryota|Amorphea|Obazoa|Opisthokonta|Holozoa|Choanozoa|Metazoa|Animalia|parahoxozoa|Bilateria|Protostomia|Lophotrochozoa|Gastrotricha|Macrodasyida|g-Dactylopodola|Dactylopodola-baltica_1-1834____size_5_length_1833':0.15947)[&label="95/0.81"]:0.01796)[&label="97/0.72"]:0.00867)[&label="100/0.98"]:0.02271,((((((('REF-TREE_AY133470_Eukaryota|Amorphea|Obazoa|Opisthokonta|Holozoa|Choanozoa|Metazoa|Animalia|parahoxozoa|Bilateria|Deuterostomia|Ambulacraria|Echinodermata|Eleutherozoa|Echinozoa|Holothuroidea|core-H|Holothuriidae|g-Holothuria|Holothuria-forskali_0-1900__':0.07764,'REF-TREE_X90531_Eukaryota|Amorphea|Obazoa|Opisthokonta|Holozoa|Choanozoa|Metazoa|Animalia|parahoxozoa|Bilateria|Deuterostomia|Ambulacraria|Echinodermata|Eleutherozoa|Echinozoa|Holothuroidea|Apodida|synaptids|g-Polycheira|Polycheira-rufescens_1-1827____si':0.04947)[&label="100/1.0"]:0.04694,'REF-TREE_X97156_Eukaryota|Amorphea|Obazoa|Opisthokonta|Holozoa|Choanozoa|Metazoa|Animalia|parahoxozoa|Bilateria|Deuterostomia|Ambulacraria|Echinodermata|Eleutherozoa|Asterozoa|Ophiuroidea|Ophiuridea|Ophiurida|Ophiurina|Gnathophiurina|g-Amphipholis|Amphip':0.0615)[&label="95/0.74"]:0.00653,'REF-TREE_DQ073777_Eukaryota|Amorphea|Obazoa|Opisthokonta|Holozoa|Choanozoa|Metazoa|Animalia|parahoxozoa|Bilateria|Deuterostomia|Ambulacraria|Echinodermata|Eleutherozoa|Echinozoa|Echinoidea|Euechinoidea|Echinothurioida|g-Araeosoma|Araeosoma-fenestratum_0-':0.09941)[&label="95/0.79"]:0.00392,'REF-TREE_AB084548_Eukaryota|Amorphea|Obazoa|Opisthokonta|Holozoa|Choanozoa|Metazoa|Animalia|parahoxozoa|Bilateria|Deuterostomia|Ambulacraria|Echinodermata|Eleutherozoa|Asterozoa|Asteroidea|Valvatacea|Paxillosida|Luidiidae|g-Luidia|Luidia-maculata_0-1775_':0.06461)[&label="98/0.97"]:0.02642,(('REF-TREE_AF236799_Eukaryota|Amorphea|Obazoa|Opisthokonta|Holozoa|Choanozoa|Metazoa|Animalia|parahoxozoa|Bilateria|Deuterostomia|Ambulacraria|Hemichordata|Harrimaniidae|Harrimania-planktophilus_0-1870____size_15_length_1870':0.048,'REF-TREE_MK400121_Eukaryota|Amorphea|Obazoa|Opisthokonta|Holozoa|Choanozoa|Metazoa|Animalia|parahoxozoa|Bilateria|Deuterostomia|Ambulacraria|Hemichordata|Pterobranchia|g-Cephalodiscus|isolate_NM-2019-NSMT_Hem546_0-1809____size_4_length_1809':0.08724)[&label="100/0.97"]:0.03053,'REF-TREE_LC120751_Eukaryota|Amorphea|Obazoa|Opisthokonta|Holozoa|Choanozoa|Metazoa|Animalia|parahoxozoa|Bilateria|Deuterostomia|Ambulacraria|Hemichordata|core-enteropneusts|Ptychoderidae|g-Balanoglossus|Balanoglossus-numeensis|isolate_NML-HE-00003_0-1812':0.0185)[&label="100/0.98"]:0.02722)[&label="100/0.99"]:0.03374,('REF-TREE_EU875589_Eukaryota|Amorphea|Obazoa|Opisthokonta|Holozoa|Choanozoa|Metazoa|Animalia|parahoxozoa|Bilateria|Deuterostomia|Chordata|Cephalochordata|g-Branchiostoma|Branchiostoma-floridae_107048-108841____size_3_length_1793':0.10752,(('REF-TREE_AF119085_Eukaryota|Amorphea|Obazoa|Opisthokonta|Holozoa|Choanozoa|Metazoa|Animalia|parahoxozoa|Bilateria|Deuterostomia|Xenacoelomorpha|Acoelomorpha|Nemertodermatida|g-Meara|Meara-stichopi_1-1767____size_2_length_1766':0.25328,'REF-TREE_AM747477_Eukaryota|Amorphea|Obazoa|Opisthokonta|Holozoa|Choanozoa|Metazoa|Animalia|parahoxozoa|Bilateria|Deuterostomia|Xenacoelomorpha|Acoelomorpha|Nemertodermatida|g-Nemertoderma|Nemertoderma-bathycola_0-1709____size_4_length_1709':0.14247)[&label="100/0.56"]:0.02305,(('REF-TREE_AM747479_Eukaryota|Amorphea|Obazoa|Opisthokonta|Holozoa|Choanozoa|Metazoa|Animalia|parahoxozoa|Bilateria|Deuterostomia|Xenacoelomorpha|Acoelomorpha|Nemertodermatida|g-Sterreria|Sterreria-rubra_6-1751____size_4_length_1745':0.05697,('REF-TREE_KM062690_Eukaryota|Amorphea|Obazoa|Opisthokonta|Holozoa|Choanozoa|Metazoa|Animalia|parahoxozoa|Bilateria|Deuterostomia|Xenacoelomorpha|Acoelomorpha|Nemertodermatida|g-Sterreria|isolate_P3-PNG60_0-1653____size_2_length_1653':0.06373,'REF-TREE_KM062704_Eukaryota|Amorphea|Obazoa|Opisthokonta|Holozoa|Choanozoa|Metazoa|Animalia|parahoxozoa|Bilateria|Deuterostomia|Xenacoelomorpha|Acoelomorpha|Nemertodermatida|g-Sterreria|Sterreria-boucheti_0-1665____size_2_length_1665':0.07314)[&label="100/0.54"]:0.01252)[&label="100/1.0"]:0.04509,'REF-TREE_KM062652_Eukaryota|Amorphea|Obazoa|Opisthokonta|Holozoa|Choanozoa|Metazoa|Animalia|parahoxozoa|Bilateria|Deuterostomia|Xenacoelomorpha|Acoelomorpha|Nemertodermatida|g-Nemertinoides|Nemertinoides-glandulosum_0-1726____size_6_length_1726':0.04339)[&label="100/0.95"]:0.02781)[&label="100/1.0"]:0.11413)[&label="86/0.85"]:0.00835)[&label="88/0.61"]:0.01398,(((('REF-TREE_AJ555449_Eukaryota|Amorphea|Obazoa|Opisthokonta|Holozoa|Choanozoa|Metazoa|Animalia|parahoxozoa|Bilateria|Deuterostomia|Chordata|Vertebrata|Gnathostomata|Teleostomi|Sarcopterygii|Tetrapoda|Amphibia|Anura|Neobatrachia|Hyloidea|Alsodidae|g-Odontoph':0.05547,(('REF-TREE_AJ876375_Eukaryota|Amorphea|Obazoa|Opisthokonta|Holozoa|Choanozoa|Metazoa|Animalia|parahoxozoa|Bilateria|Deuterostomia|Chordata|Vertebrata|Gnathostomata|Teleostomi|Actinopterygii|Actinopteri|Neopterygii|Teleostei|Clupeocephala|Otomorpha|Silurifo':0.05618,('REF-TREE_EF126040_Eukaryota|Amorphea|Obazoa|Opisthokonta|Holozoa|Choanozoa|Metazoa|Animalia|parahoxozoa|Bilateria|Deuterostomia|Chordata|Vertebrata|Gnathostomata|Teleostomi|Actinopterygii|Actinopteri|Neopterygii|Teleostei|Clupeocephala|Euteleosteomorpha|':0.0624,'REF-TREE_JN132136_Eukaryota|Amorphea|Obazoa|Opisthokonta|Holozoa|Choanozoa|Metazoa|Animalia|parahoxozoa|Bilateria|Deuterostomia|Chordata|Vertebrata|Gnathostomata|Teleostomi|Actinopterygii|Actinopteri|Neopterygii|Teleostei|Clupeocephala|Euteleosteomorpha|':0.04689)[&label="89/0.59"]:0.01205)[&label="53/0.77"]:0.00738,'REF-TREE_AF188380_Eukaryota|Amorphea|Obazoa|Opisthokonta|Holozoa|Choanozoa|Metazoa|Animalia|parahoxozoa|Bilateria|Deuterostomia|Chordata|Vertebrata|Gnathostomata|Teleostomi|Actinopterygii|Actinopteri|Acipenseriformes|Acipenseridae|g-Acipenser|Acipenser-b':0.06463)[&label="41/0.73"]:0.0028)[&label="97/0.89"]:0.00749,'REF-TREE_AY859642_Eukaryota|Amorphea|Obazoa|Opisthokonta|Holozoa|Choanozoa|Metazoa|Animalia|parahoxozoa|Bilateria|Deuterostomia|Chordata|Vertebrata|Gnathostomata|Chondrichthyes|Elasmobranchii|Batoidea|Torpediniformes|g-Narcine|Narcine-brasiliensis_2-1782':0.07817)[&label="85/0.87"]:0.00224,'REF-TREE_DQ222453_Eukaryota|Amorphea|Obazoa|Opisthokonta|Holozoa|Choanozoa|Metazoa|Animalia|parahoxozoa|Bilateria|Deuterostomia|Chordata|Vertebrata|Gnathostomata|Teleostomi|Sarcopterygii|Tetrapoda|Amniota|Mammalia|Theria|Eutheria|Artiodactyla|Ruminantia|':0.03773)[&label="100/1.0"]:0.02723,'REF-TREE_M97573_Eukaryota|Amorphea|Obazoa|Opisthokonta|Holozoa|Choanozoa|Metazoa|Animalia|parahoxozoa|Bilateria|Deuterostomia|Chordata|Vertebrata|Cyclostomata|Petromyzontidae|g-Lampetra|Lampetra-aepyptera|isolate_Stock-1992_1-1785____size_4_length_1784':0.05114)[&label="100/1.0"]:0.07184)[&label="84/0.55"]:0.01247)[&label="60/0.99"]:0.01112,((('REF-TREE_AF236803_Eukaryota|Amorphea|Obazoa|Opisthokonta|Holozoa|Choanozoa|Metazoa|Animalia|parahoxozoa|Bilateria|Deuterostomia|Chordata|Urochordata|Ascidiacea|APT-clade|Enterogona|Phlebobranchia|ascidiids|g-Phallusia|Phallusia-mammillata_0-1820____size_':0.04216,('REF-TREE_HQ015406_Eukaryota|Amorphea|Obazoa|Opisthokonta|Holozoa|Choanozoa|Metazoa|Animalia|parahoxozoa|Bilateria|Deuterostomia|Chordata|Urochordata|Ascidiacea|APT-clade|Thaliacea|Salpidae|g-Salpa|Salpa-thompsoni_1-1810____size_23_length_1809':0.05943,'REF-TREE_AB013012_Eukaryota|Amorphea|Obazoa|Opisthokonta|Holozoa|Choanozoa|Metazoa|Animalia|parahoxozoa|Bilateria|Deuterostomia|Chordata|Urochordata|Ascidiacea|APT-clade|Thaliacea|Doliolidae|g-Doliolum|Doliolum-nationalis_0-1791____size_3_length_1791':0.11728)[&label="100/0.96"]:0.01552)[&label="100/1.0"]:0.02654,('REF-TREE_AF165827_Eukaryota|Amorphea|Obazoa|Opisthokonta|Holozoa|Choanozoa|Metazoa|Animalia|parahoxozoa|Bilateria|Deuterostomia|Chordata|Urochordata|Ascidiacea|Stolidobranchia|core-S|Pyuridae|g-Herdmania|Herdmania-momus_0-1815____size_35_length_1815':0.057,'REF-TREE_HM807351_Eukaryota|Amorphea|Obazoa|Opisthokonta|Holozoa|Choanozoa|Metazoa|Animalia|parahoxozoa|Bilateria|Deuterostomia|Chordata|Urochordata|Ascidiacea|Stolidobranchia|molgulids|g-Molgula|Mbleizi-clade|Molgula-citrina_0-1808____size_12_length_180':0.1175)[&label="100/0.99"]:0.02655)[&label="100/0.97"]:0.01955,'REF-TREE_FM244868_Eukaryota|Amorphea|Obazoa|Opisthokonta|Holozoa|Choanozoa|Metazoa|Animalia|parahoxozoa|Bilateria|Deuterostomia|Chordata|Urochordata|Appendicularia|g-Megalocercus|Megalocercus-huxleyi_0-1766____size_8_length_1766':0.15687)[&label="100/0.98"]:0.03204)[&label="95/0.99"]:0.01986,('REF-TREE_AY527057_Eukaryota|Amorphea|Obazoa|Opisthokonta|Holozoa|Choanozoa|Metazoa|Animalia|parahoxozoa|Bilateria|Protostomia|Lophotrochozoa|Annelida|Pleistoannelida|Errantia|Protodriliformia|Protodrilida|Protodrilidae|g-Protodrilus|Protodrilus-purpureus':0.05242,'REF-TREE_KF954464_Eukaryota|Amorphea|Obazoa|Opisthokonta|Holozoa|Choanozoa|Metazoa|Animalia|parahoxozoa|Bilateria|Protostomia|Lophotrochozoa|Annelida|Pleistoannelida|Errantia|Protodriliformia|Protodrilida|Protodrilidae|g-Protodrilus|Protodrilus-ciliatus_':0.08767)[&label="100/1.0"]:0.06054)[&label="100/1.0"]:0.06077,(((('REF-TREE_AF102894_Eukaryota|Amorphea|Obazoa|Opisthokonta|Holozoa|Choanozoa|Metazoa|Animalia|parahoxozoa|Bilateria|Deuterostomia|Xenacoelomorpha|Acoelomorpha|Acoela|Crucimusculata|proporids|g-Simplicomorpha|Simplicomorpha-gigantorhabditis_0-1795____size_8':0.05651,('REF-TREE_KF578485_Eukaryota|Amorphea|Obazoa|Opisthokonta|Holozoa|Choanozoa|Metazoa|Animalia|parahoxozoa|Bilateria|Deuterostomia|Xenacoelomorpha|Acoelomorpha|Acoela|Crucimusculata|isodiametrids|g-Pseudaphanostoma|Pseudaphanostoma-hyalinorhabdoida_0-1711__':0.02157,('REF-TREE_AY218098_Eukaryota|Amorphea|Obazoa|Opisthokonta|Holozoa|Choanozoa|Metazoa|Animalia|parahoxozoa|Bilateria|Deuterostomia|Xenacoelomorpha|Acoelomorpha|Acoela|Crucimusculata|isodiametrids|ACP-clade|isolate_Belize-GG-2003_0-1762____size_2_length_1762':0.0621,'REF-TREE_KM527256_Eukaryota|Amorphea|Obazoa|Opisthokonta|Holozoa|Choanozoa|Metazoa|Animalia|parahoxozoa|Bilateria|Deuterostomia|Xenacoelomorpha|Acoelomorpha|Acoela|Crucimusculata|isodiametrids|g-Archaphanostoma|Archaphanostoma-ylvae_0-1697____size_4_leng':0.05507)[&label="100/0.99"]:0.08071)[&label="100/0.9"]:0.03963)[&label="88/0.84"]:0.02598,'REF-TREE_FR837745_Eukaryota|Amorphea|Obazoa|Opisthokonta|Holozoa|Choanozoa|Metazoa|Animalia|parahoxozoa|Bilateria|Deuterostomia|Xenacoelomorpha|Acoelomorpha|Acoela|Crucimusculata|proporids|g-Proporus|isolate_UJ-2011-2-UJProporussp_0-1704____size_2_length':0.13029)[&label="88/0.87"]:0.03152,'REF-TREE_FR832394_Eukaryota|Amorphea|Obazoa|Opisthokonta|Holozoa|Choanozoa|Metazoa|Animalia|parahoxozoa|Bilateria|Deuterostomia|Xenacoelomorpha|Acoelomorpha|Acoela|Crucimusculata|CDM-group|dakuids|g-Philactinoposthia|Philactinoposthia-brevis_0-1717____si':0.24432)[&label="100/1.0"]:0.09884,(('REF-TREE_AM701819_Eukaryota|Amorphea|Obazoa|Opisthokonta|Holozoa|Choanozoa|Metazoa|Animalia|parahoxozoa|Bilateria|Deuterostomia|Xenacoelomorpha|Acoelomorpha|Acoela|g-Hofstenia|isolate_AW-2007a-1_0-1754____size_2_length_1754':0.22457,'REF-TREE_AM701823_Eukaryota|Amorphea|Obazoa|Opisthokonta|Holozoa|Choanozoa|Metazoa|Animalia|parahoxozoa|Bilateria|Deuterostomia|Xenacoelomorpha|Acoelomorpha|Acoela|Solenofilomorphidae|g-Oligofilomorpha|Oligofilomorpha-interstitiophilum_0-1745____size_6_l':0.14035)[&label="100/0.97"]:0.05079,'REF-TREE_AF102892_Eukaryota|Amorphea|Obazoa|Opisthokonta|Holozoa|Choanozoa|Metazoa|Animalia|parahoxozoa|Bilateria|Deuterostomia|Xenacoelomorpha|Acoelomorpha|Acoela|g-Paratomella|Paratomella-rubra_0-1727____size_2_length_1727':0.265)[&label="100/0.98"]:0.03665)[&label="100/1.0"]:0.14696)[&label="100/1.0"]:0.07798)[&label="93/1.0"]:0.00245)[&label="100/0.95"]:0.02357)[&label="99/0.91"]:0.00561)[&label="100/0.94",!hilight={1410,0.0,#ffff66}]:0.02662)[&label="100/0.93"]:0.01457)[&label="30/0.62"]:0.00405,(((((((('ncbi_metagenomes_18S_rRNA__OBEP011142701.1_metagenome__genome_assembly__contig__sd07_Sediment-Freshwater_stream_A-ACGAGCTAGTTGATTGGGTCATCATAAATG-contig-1-11681__whole_genome_shotgun_sequence_1-1652____size_2_length_1651':0.02845,(Jamy_18S_rRNA__c-3553_conseq_Otu0550_14_soil_Sweden_Eukaryota_Obazoa_Opisthokonta_Division_0-1225____size_1_length_1225:0.01041,(Jamy_18S_rRNA__c-1125_conseq_Otu1386_3_freshwater_Skogaryd-fw_Eukaryota_Obazoa_Opisthokonta_Division_0-1226____size_1_length_1226:0.02843,(Jamy_18S_rRNA__c-2021_conseq_Otu1020_3_soil_Sweden_Eukaryota_Obazoa_Opisthokonta_Division_0-1223____size_1_length_1223:0.02087,(((Jamy_18S_rRNA__c-543_conseq_Otu0304_37_freshwater_Skogaryd-fw_Eukaryota_Domain_0-1244____size_1_length_1244:0.02729,Jamy_18S_rRNA__c-926_conseq_Otu0815_7_freshwater_Skogaryd-fw_Eukaryota_Domain_0-1230____size_1_length_1230:0.03206)[&label="100/0.74"]:0.00981,Jamy_18S_rRNA__c-496_conseq_Otu0719_8_freshwater_Skogaryd-fw_Eukaryota_Obazoa_Opisthokonta_Division_0-1240____size_1_length_1240:0.03575)[&label="100/0.86"]:0.01691,Jamy_18S_rRNA__m64077_200208_195333_180552285_ccs_double-barcode_Otu1113_2_soil_Sweden_Eukaryota_Obazoa_Opisthokonta_Division_0-1314____size_1_length_1314:0.05165)[&label="99/0.9"]:0.02329)[&label="99/0.82"]:0.00964)[&label="98/0.84"]:0.01896)[&label="92/0.74"]:0.00492)[&label="92/0.72"]:0.00293,Jamy_18S_rRNA__m64077_200208_195333_99158056_ccs_double-barcode_Otu1118_2_soil_Sweden_Eukaryota_Obazoa_Opisthokonta_Division_0-1275____size_1_length_1275:0.03052)[&label="92/0.81"]:0.00314,(Jamy_18S_rRNA__c-2202_conseq_Otu0403_28_soil_Sweden_Eukaryota_Obazoa_Opisthokonta_Division_0-1231____size_1_length_1231:0.01415,Jamy_18S_rRNA__c-2342_conseq_Otu0691_8_soil_Sweden_Eukaryota_Obazoa_Opisthokonta_Division_0-1228____size_1_length_1228:0.01761)[&label="100/0.91"]:0.01379)[&label="100/0.99"]:0.0386,Jamy_18S_rRNA__c-3913_conseq_Otu0660_9_soil_Sweden_Eukaryota_Obazoa_Opisthokonta_Division_0-1233____size_1_length_1233:0.02685)[&label="99/0.95"]:0.00629,((Jamy_18S_rRNA__c-2531_conseq_Otu0369_35_soil_Sweden_Eukaryota_Obazoa_Opisthokonta_Division_0-1228____size_1_length_1228:0.02425,Jamy_18S_rRNA__c-3464_conseq_Otu1257_8_soil_PuertoRico_Eukaryota_Obazoa_Opisthokonta_Division_0-1228____size_1_length_1228:0.04961)[&label="99/0.79"]:0.01726,(Jamy_18S_rRNA__c-1373_conseq_Otu1019_5_freshwater_Skogaryd-fw_Eukaryota_Obazoa_Opisthokonta_Division_0-1222____size_1_length_1222:0.0424,Jamy_18S_rRNA__c-868_conseq_Otu468_6_soil_Skogaryd-peat_Eukaryota_Obazoa_Opisthokonta_Division_0-1222____size_1_length_1222:0.05663)[&label="100/0.99"]:0.06066)[&label="99/0.64"]:0.01065)[&label="97/0.87"]:0.00627,Jamy_18S_rRNA__c-1412_conseq_Otu0686_9_soil_Sweden_Eukaryota_Obazoa_Opisthokonta_Division_0-1250____size_1_length_1250:0.01426)[&label="97/0.9"]:0.00474,Jamy_18S_rRNA__c-3068_conseq_Otu0627_33_soil_PuertoRico_Eukaryota_Obazoa_Opisthokonta_Division_0-1235____size_2_length_1235:0.00224)[&label="97/0.93"]:0.005,Jamy_18S_rRNA__c-1765_conseq_Otu0794_6_soil_Sweden_Eukaryota_Obazoa_Opisthokonta_Division_0-1245____size_1_length_1245:0.0192)[&label="100/0.97",!hilight={19,0.7339,#ff00ff}]:0.02614)[&label="100/0.89",!hilight={27,0.81185,#8000ff}]:0.00828,((('REF-TREE_AY082991_Eukaryota|Amorphea|Obazoa|Opisthokonta|Nucletmycea|Rotosphaerida|g-Parvularia|clone_RT5iin16_0-1808____size_1_length_1808':0.01371,'REF-TREE_KY113120_Eukaryota|Amorphea|Obazoa|Opisthokonta|Nucletmycea|Rotosphaerida|g-Parvularia|Parvularia-atlantis|strain_ATCC-50694_0-1641____size_1_length_1641':0.00603)[&label="100/1.0"]:0.01703,'REF-TREE_AY082985_Eukaryota|Amorphea|Obazoa|Opisthokonta|Nucletmycea|Rotosphaerida|g-Parvularia|clone_RT5iin14_1-1799____size_1_length_1798':0.02581)[&label="100/1.0"]:0.05648,(('ncbi_metagenomes_18S_rRNA__FPLS01012150.1_metagenome__genome_assembly__contig__12150__whole_genome_shotgun_sequence_4-1330____size_3_length_1326':0.01411,Jamy_18S_rRNA__c-5302_conseq_Otu0988_5_freshwater_Skogaryd-fw_Eukaryota_Obazoa_Opisthokonta_Fungi_Subdivision_0-1230____size_1_length_1230:0.01676)[&label="100/0.99"]:0.02525,Jamy_18S_rRNA__m64077_200204_130436_135922451_ccs_double-barcode_Otu1710_2_freshwater_Skogaryd-fw_Eukaryota_Obazoa_Opisthokonta_Fungi_Subdivision_0-1234____size_1_length_1234:0.05526)[&label="100/0.82"]:0.0138)[&label="100/0.86"]:0.0103)[&label="95/0.9"]:0.00614)[&label="95/0.96"]:0.01219,('ncbi_metagenomes_18S_rRNA__FPLS01003526.1_metagenome__genome_assembly__contig__3526__whole_genome_shotgun_sequence_1-1396____size_4_length_1395':0.01184,'ncbi_blast_18S_rRNA__ON754285.1_Uncultured_eukaryote_clone_Geng_Chaobaihe_Clone_1_small_subunit_ribosomal_RNA_gene__partial_sequence_1-1230____size_1_length_1229':0.02018)[&label="100/1.0"]:0.05235)[&label="100/1.0"]:0.0188)[&label="100/1.0"]:0.02498)[&label="100/0.93"]:0.00829)[&label="100/0.91"]:0.00766)[&label="100/1.0"]:0.03013);
end;
begin figtree;
	set appearance.backgroundColorAttribute="Default";
	set appearance.backgroundColour=#ffffff;
	set appearance.branchColorAttribute="User selection";
	set appearance.branchColorGradient=false;
	set appearance.branchLineWidth=1.0;
	set appearance.branchMinLineWidth=0.0;
	set appearance.branchWidthAttribute="Fixed";
	set appearance.foregroundColour=#000000;
	set appearance.hilightingGradient=false;
	set appearance.selectionColour=#2d3680;
	set branchLabels.colorAttribute="User selection";
	set branchLabels.displayAttribute="Branch times";
	set branchLabels.fontName="sansserif";
	set branchLabels.fontSize=8;
	set branchLabels.fontStyle=0;
	set branchLabels.isShown=false;
	set branchLabels.significantDigits=4;
	set layout.expansion=475;
	set layout.layoutType="RECTILINEAR";
	set layout.zoom=50;
	set legend.attribute="label";
	set legend.fontSize=10.0;
	set legend.isShown=false;
	set legend.significantDigits=4;
	set nodeBars.barWidth=4.0;
	set nodeBars.displayAttribute=null;
	set nodeBars.isShown=false;
	set nodeLabels.colorAttribute="User selection";
	set nodeLabels.displayAttribute="label";
	set nodeLabels.fontName="sansserif";
	set nodeLabels.fontSize=8;
	set nodeLabels.fontStyle=0;
	set nodeLabels.isShown=true;
	set nodeLabels.significantDigits=4;
	set nodeShapeExternal.colourAttribute="User selection";
	set nodeShapeExternal.isShown=false;
	set nodeShapeExternal.minSize=10.0;
	set nodeShapeExternal.scaleType=Width;
	set nodeShapeExternal.shapeType=Circle;
	set nodeShapeExternal.size=4.0;
	set nodeShapeExternal.sizeAttribute="Fixed";
	set nodeShapeInternal.colourAttribute="User selection";
	set nodeShapeInternal.isShown=false;
	set nodeShapeInternal.minSize=10.0;
	set nodeShapeInternal.scaleType=Width;
	set nodeShapeInternal.shapeType=Circle;
	set nodeShapeInternal.size=4.0;
	set nodeShapeInternal.sizeAttribute="Fixed";
	set polarLayout.alignTipLabels=false;
	set polarLayout.angularRange=0;
	set polarLayout.rootAngle=0;
	set polarLayout.rootLength=100;
	set polarLayout.showRoot=true;
	set radialLayout.spread=0.0;
	set rectilinearLayout.alignTipLabels=false;
	set rectilinearLayout.curvature=0;
	set rectilinearLayout.rootLength=100;
	set scale.offsetAge=0.0;
	set scale.rootAge=1.0;
	set scale.scaleFactor=1.0;
	set scale.scaleRoot=false;
	set scaleAxis.automaticScale=true;
	set scaleAxis.fontSize=8.0;
	set scaleAxis.isShown=false;
	set scaleAxis.lineWidth=1.0;
	set scaleAxis.majorTicks=1.0;
	set scaleAxis.minorTicks=0.5;
	set scaleAxis.origin=0.0;
	set scaleAxis.reverseAxis=false;
	set scaleAxis.showGrid=true;
	set scaleBar.automaticScale=true;
	set scaleBar.fontSize=12.0;
	set scaleBar.isShown=true;
	set scaleBar.lineWidth=1.0;
	set scaleBar.scaleRange=0.0;
	set tipLabels.colorAttribute="User selection";
	set tipLabels.displayAttribute="Names";
	set tipLabels.fontName="sansserif";
	set tipLabels.fontSize=11;
	set tipLabels.fontStyle=0;
	set tipLabels.isShown=true;
	set tipLabels.significantDigits=4;
	set trees.order=true;
	set trees.orderType="decreasing";
	set trees.rooting=true;
	set trees.rootingType="User Selection";
	set trees.transform=false;
	set trees.transformType="cladogram";
end;
```
