## Supplementary material for "Uncharacterized unicellular relatives reveal key gaps in sampling diversity for reconstructing animal origins": Data S5: Opisthokonta_18S_ML_tree_with_EukBank_ASVs_Fig_3_S2.tre

```
(REF-TREE_AF349563_Eukaryota|Amorphea|Obazoa|Opisthokonta|Nucletmycea|Rotosphaerida|nucleariids|g-Nuclearia|Nuclearia-delicatula|strain_CCAP-1552/1_1-2327____size_1_length_2326:0.0036027384,REF-TREE_LN875118_Eukaryota|Amorphea|Obazoa|Opisthokonta|Nucletmycea|Rotosphaerida|nucleariids|g-Nuclearia|Nuclearia-delicatula|strain_D_0-2314____size_5_length_2314:0.0015315861,((REF-TREE_LN875109_Eukaryota|Amorphea|Obazoa|Opisthokonta|Nucletmycea|Rotosphaerida|nucleariids|g-Nuclearia|Nuclearia-thermophila|strain_D6_0-1918____size_4_length_1918:0.0111622812,REF-TREE_GQ330607_Eukaryota|Amorphea|Obazoa|Opisthokonta|Nucletmycea|Rotosphaerida|nucleariids|g-Nuclearia|clone_PR2_3E_125_4-1537____size_1_length_1533:0.0045948002)100:0.0128710952,((REF-TREE_LN875120_Eukaryota|Amorphea|Obazoa|Opisthokonta|Nucletmycea|Rotosphaerida|nucleariids|g-Nuclearia|B3-lineage|strain_B3_0-2113____size_2_length_2113:0.0341323512,(((((REF-TREE_MK547175_Eukaryota|Amorphea|Obazoa|Opisthokonta|Nucletmycea|Rotosphaerida|pompholyxophryids|g-Pompholyxophrys|Pompholyxophrys-punicea|strain_LG129_51-1836____size_1_length_1785:0.0425592378,(REF-TREE_EF219013_Eukaryota|Amorphea|Obazoa|Opisthokonta|Nucletmycea|Rotosphaerida|pompholyxophryids|18BR2-lineage|clone_18BR2_0-1704____size_1_length_1704:0.0191920856,REF-TREE_KM067413_Eukaryota|Amorphea|Obazoa|Opisthokonta|Nucletmycea|Rotosphaerida|pompholyxophryids|18BR2-lineage|clone_DH134F11_3-1563____size_1_length_1560:0.0320516442)100:0.0402570743)100:0.0175115968,REF-TREE_MK547176_Eukaryota|Amorphea|Obazoa|Opisthokonta|Nucletmycea|Rotosphaerida|pompholyxophryids|g-Lithocolla|Lithocolla-globosa|strain_SnP_6-1610____size_1_length_1604:0.1182268524)100:0.0194851925,(((((((((((((((((REF-TREE_KJ631039_Eukaryota|Amorphea|Obazoa|Opisthokonta|Holozoa|Choanozoa|Choanoflagellata|Craspedida|Mylnosiga-lineage|Salpingoeca-fusiformis|strain_Jeuck-2014_3-1819____size_1_length_1816:0.0622962115,REF-TREE_AF271999_Eukaryota|Amorphea|Obazoa|Opisthokonta|Holozoa|Choanozoa|Choanoflagellata|Craspedida|Mylnosiga-lineage|g-Mylnosiga|Mylnosiga-fluctuans|strain_ATCC-50635_1-1800____size_2_length_1799:0.0332528945)100:0.0196747706,((REF-TREE_DQ059032_Eukaryota|Amorphea|Obazoa|Opisthokonta|Holozoa|Choanozoa|Choanoflagellata|Craspedida|Mylnosiga-lineage|Salpingoeca-helianthica|strain_Steenkamp-2005_16-2049____size_3_length_2033:0.1461279910,REF-TREE_AF084231_Eukaryota|Amorphea|Obazoa|Opisthokonta|Holozoa|Choanozoa|Choanoflagellata|Craspedida|Mylnosiga-lineage|g-Desmarella|strain_Adams-1998_10-1764____size_1_length_1754:0.1028484988)100:0.0043049013,(REF-TREE_KJ631038_Eukaryota|Amorphea|Obazoa|Opisthokonta|Holozoa|Choanozoa|Choanoflagellata|Craspedida|Mylnosiga-lineage|Salpingoeca-euryoecia|strain_Jeuck-2014_0-1644____size_1_length_1644:0.0621269815,EukBank_e88ab4aba6651c846f2fe4a1c2c332fdcf72a2cc:0.1503192669)89:0.1248078087)82:0.0098908281)79:0.0051353092,((EukBank_f299de926fce2e309944e8a4cb30bba4ae42cc42:0.0510834121,(((EukBank_bf01713ae8f9286bacc3212ced4a740be6ef2a62:0.0676222166,(EukBank_c9d79e5a34979669e44e3a3be2c37706ac5427ca:0.0596097212,EukBank_f1b0a4d3930bb85b08594aa5d34ad18878f5ebc8:0.1252128437)100:0.0302241709)96:0.0133350921,EukBank_465214b7bb17b9f754c6ce750391be7da472b62c:0.0797252893)96:0.0184401881,((((((((((EukBank_3408073c4644ef051e6ec5a949fa774f2e3de6af:0.0984338420,EukBank_05ad4e1ef28d7034680b4d9c35e72470fe1ef425:0.0000028187)100:0.0262853782,EukBank_ffff0c2b63c84b48867730dde5eebde54f9521fe:0.0514263305)99:0.0272957611,EukBank_95fb320cd858bc060ac404fc22f24485be28818b:0.0463926483)67:0.0000021468,(((EukBank_26541c6091f73516cf066f8e6b29c5dd1db91776:0.0573637152,EukBank_6913150e2ed39d61a50304c22ef9361fa493c078:0.0819253373)98:0.0330452491,EukBank_ee2589b7a0d1899ac04f4e7deac806fef2dbf0c6:0.0531009012)65:0.0054904415,(((EukBank_d50da1387bdc35813a8f8eed80f1035e888b3578:0.0115730497,EukBank_a294c32ec031c9fac1cfbf15007025dc25b04b0e:0.0056951367)100:0.0568073954,EukBank_ec4f5cfb1e630f2e554ca7dfa6d0643d1ad76ae9:0.0206298053)79:0.0249144487,EukBank_7b3f55e0f232ddd395032c0e7d44482c7845a98d:0.0178146082)78:0.0247419732)67:0.0057998540)87:0.0061367729,EukBank_5b24166bc1d53d14b082ba677c32e2b441964f5e:0.0375296014)86:0.0237016240,(EukBank_283451842840c10e63b7ba3bb421d4029fd5660e:0.0479447751,EukBank_b63a897b53f5e887937469224d4a2d344a2173f7:0.0456527651)99:0.0072871164)84:0.0177793618,((EukBank_7b36d0f156fd357d1a69affb2f4b620a3d812154:0.0165993028,((((EukBank_2c8714698e4e976c915db7e58dbabf164065c199:0.0000010442,EukBank_18517a4680a69f85843c3f84a42f14aa7383f5ef:0.0000010442)90:0.0000024973,EukBank_f57e4315049f6c4e457c7d38d0b6c74510e68a6c:0.0000010442)90:0.0000022242,EukBank_668adeb31c0852830524a05543573cba0779cddc:0.0317000615)86:0.0059818234,EukBank_cafefe2e7ee3ee492ed30f7684fa1af3035034fa:0.0027717833)86:0.0063098729)87:0.0176194850,EukBank_9e9f8757997913a15a522e9ef9068bb1a3c50986:0.0768951717)83:0.0096426855)57:0.0126062190,EukBank_70b6451e222d0aaca89755299de87de7f124ea2a:0.0422857203)85:0.0123029418,EukBank_581487669286239cdd2bb03e061af3fc97ea80db:0.0632758102)100:0.0265118057,EukBank_9929a202ac85ea5d640b9fdbeadd03ee41f73e02:0.0534055173)100:0.0912650756)100:0.0498465906)96:0.0336130683,((EukBank_f41e30309014552724b5932334754f63f362254d:0.0496992031,(EukBank_3020a190ac0a79b168136eb428fcd8b5f68720cc:0.0292052323,EukBank_24bb53188ab9da3123709d6822c0096dcc6832c0:0.1314501998)100:0.0345476351)100:0.0296447707,EukBank_9f398e51fc0a55d5a63e68387eaede29551e7163:0.0516532969)100:0.0252429734)99:0.1096191226)98:0.0259124576,(EukBank_30f3ca12a15c1a8680679810ce203c0314812848:0.0427422124,(((POTENTIALNEW_Jamy_18S_rRNA__c-4046_conseq_Otu1252_8_soil_PuertoRico_Eukaryota_Obazoa_Opisthokonta_Choanoflagellata_Choanoflagellatea_Craspedida_Order_0-1230____size_1_length_1230:0.0037451550,(EukBank_2501727471c0a21ecccd4a899d75196ad1732fac:0.0039839803,EukBank_f51b246b4accdae075ff8866e3bab2a23ea07d51:0.0039965512)100:0.0000020747)100:0.0039048768,(EukBank_e2cedb88ce973104d2aad4419eea4e18c59e8e99:0.0039326442,EukBank_46bbda1b7ad77edad44a2da7a11cd6f70b84cc78:0.0040100378)100:0.0146397505)95:0.0012674563,EukBank_21d550bf2839bcf82e136004e1d62667b213e406:0.0038331978)96:0.0067185623)98:0.0067556096)95:0.0165309619,(((((((((((((((POTENTIALNEW_Silva_18S_rRNA__EF024885.1.1783_Eukaryota-Amorphea-Obazoa-Opisthokonta-Holozoa-Choanozoa-Choanoflagellata-Choanoflagellida-Clade_L-uncultured_Eimeriidae_0-1783____size_27_length_1783:0.0000010442,EukBank_8c1741eedd66e1dbfee26046d89e37632c03b3ab:0.0000010442)100:0.0013973156,EukBank_ec8cae77f26afe85e2939fc0846298c900372ac3:0.0020745331)100:0.0014210067,(EukBank_2772b4189364e3913ebc8dc287523451cd319a71:0.0041147029,EukBank_349183aedf5c9811870c2fc81e966644352d961f:0.0000022986)79:0.0000028550)79:0.0028498494,(EukBank_aa3b9c59826b528cc0533cc5088d60f539a8661d:0.0000026611,(EukBank_7492ea01b5cf59bb5a8a28577f13bc3dbf75ca7f:0.0040945044,EukBank_ab25b60d15788b6fd8c0c7bceb275e06343c6125:0.0146117198)99:0.0000029822)99:0.0000025128)97:0.0042293872,(((EukBank_18c5be521cb02af9169a6d7c7af74070dfbe8fa2:0.0000024027,(((EukBank_826c045a25656a4830c0ebf2f877cb7f4eabcdb7:0.0027514517,EukBank_b9dc42e40c88823e3358fadfc20e427479fa7e55:0.0034668940)100:0.0040691050,EukBank_11a4d1bbd50f23185dda30842c7b656199ddc9b7:0.0034548604)100:0.0027459101,EukBank_73da3010ce84f500fbbd9d16a425ce7efe5cf200:0.0000029151)100:0.0060874591)100:0.0020387453,(EukBank_ecaf237fa026e5e0c6633775f9289d12d660da5f:0.0061283073,EukBank_a2fbd97009f42a6eca6cee98e13c6e3ec13406f6:0.0000023959)100:0.0020141503)100:0.0020553465,EukBank_f2b0cdae962ba5c1a74c11837e4848c43c826727:0.0020293884)98:0.0020278754)75:0.0014119478,(EukBank_2c00d2d5c4e91b61f48e758ebec70945896a0773:0.0000026636,((EukBank_63e0e6576e7b8616349d27077a762c7a6d3a02f7:0.0040925155,EukBank_2bc8aaae50b0bd99fcdac13dce9c4415d4c043c4:0.0106403228)88:0.0029563204,EukBank_56b4c1f1a7b6cca10aead56f26c209c3c28748c5:0.0039115482)88:0.0032954618)85:0.0000024139)87:0.0028051129,POTENTIALNEW_Silva_18S_rRNA__AF372736.1.1253_Eukaryota-Amorphea-Obazoa-Opisthokonta-Holozoa-Choanozoa-Choanoflagellata-Choanoflagellida-Clade_L-uncultured_Choanoflagellida_0-1253____size_1_length_1253:0.0795908721)40:0.0000026513,((((EukBank_44580ec9c94893c09db8a3847341adef8984b894:0.0000023253,EukBank_f4476213be770e61b213a82cc14c6c62bbbf4aad:0.0060909422)92:0.0040850657,(((EukBank_6d4cd79e42187694c5c7340ca7dc5aef0c3b3d1f:0.0000028227,EukBank_43c6ed6c52fdd1d3b80f2a75f72b8224b09b934e:0.0040709724)81:0.0040915068,EukBank_61637d06cc989897182ecb1b4eafee379ffc1823:0.0000026821)72:0.0018880599,EukBank_0ebcfb67de0a17ca62aaa309415e327b29772ec9:0.0042148899)98:0.0110507626)83:0.0019872627,EukBank_b6af639c600a0d481da83e3332ec194e58605f33:0.0000025217)55:0.0019984560,EukBank_869995d61add4962df2c68a6f9264ec337528a5e:0.0040945342)16:0.0000025352)9:0.0055932810,(((POTENTIALNEW_Jamy_18S_rRNA__c-841_conseq_Otu086_119_freshwater_Svartberget-fw_Eukaryota_Obazoa_Opisthokonta_Choanoflagellata_Choanoflagellatea_Choanoflagellatea_X_Choanoflagellatea_X_Group_L_Choanoflagellatea_X_Group_L_X_Choanoflagellatea_X_Group_L_X_sp_:0.0000025891,EukBank_529e25761fdd76bb9baed0191300d15e73433955:0.0020031921)100:0.0143449356,EukBank_c613e7762afb6c5ad5199bef061328e4a2b4ad8f:0.0081845820)59:0.0000024296,((EukBank_63da1cfe93cd5ca357af2ef982ed874a8e2f0489:0.0000025501,EukBank_e2f630527a4ade6fec5d4958c0c134173e79596b:0.0144899664)100:0.0148914986,(((((((((EukBank_3f5e4927c6a81b9cdc17cfd534461aed52552a84:0.0000026227,((EukBank_d7617693889798aa84e41466d56d00f78c24c0d4:0.0000020340,((EukBank_85719e1af33b336b58f4dc8716b18d1b2adf0a46:0.0000029964,EukBank_651c2823b271cc1185a02536af08d7797444c9e6:0.0039939411)100:0.0039951714,EukBank_b004f5c80768a41b1ccb536fa3d0f1135d9d8423:0.0149974976)99:0.0041247498)99:0.0039964282,EukBank_8dc32a5e9f679c66e24c6243c337ec1f7b2ab914:0.0000025308)99:0.0101398928)97:0.0020048154,(EukBank_5835e3795d1f4b59d690fad69d6d93af4a18c8b2:0.0000028436,EukBank_423a0239aa5638d61ede6c0468d85add7ab3f229:0.0039851874)68:0.0000029938)90:0.0000028587,((POTENTIALNEW_Silva_18S_rRNA__OBEP011465314.1.1762_Eukaryota-Amorphea-Obazoa-Opisthokonta-Holozoa-Choanozoa-Choanoflagellata-Choanoflagellida-Clade_L-metagenome_0-1762____size_25_length_1762:0.0046677387,(EukBank_f3725251ec9e2d32cf559d92f188ea8e148b6819:0.0000029400,(((EukBank_906aab13adcf05cd50cae93dc45727f4bd8a642b:0.0044276354,EukBank_0908d6d7455cc65d29c64a1deeab1f2f938c5084:0.0077585424)100:0.0040874128,EukBank_07fddba6a1356adf98eb2d87275aa44ac969275a:0.0042052563)92:0.0080840097,EukBank_9a1bd0abde074986746a70b13f6f11c1cc651d7c:0.0142591620)88:0.0000026967)88:0.0000024741)92:0.0015504198,(EukBank_e3755b4b56ce040344dd9fb8e647695e9f9fc2e5:0.0039974276,EukBank_6d46ea032f7f9771b7ee1ad3d7a038bc6dbfa5f7:0.0040197773)84:0.0020590349)91:0.0031462855)89:0.0038198789,EukBank_4900ce0257de8ed3b99a4a98edf35d81c92442a1:0.0032496327)11:0.0020100259,EukBank_a391c8b78396c96ce9e5065e1bcac876f16c7c9f:0.0094379272)96:0.0050561374,((POTENTIALNEW_Jamy_18S_rRNA__m64077_200204_130436_103809723_ccs_single-barcode_Otu463_2_freshwater_Svartberget-fw_Eukaryota_Obazoa_Opisthokonta_Choanoflagellata_Choanoflagellatea_Choanoflagellatea_X_Choanoflagellatea_X_Group_L_Choanoflagellatea_X_Group_L_:0.0031651836,((((((EukBank_4a664dd7b270dc6c856ef2c5b14b2ac84fcea1b5:0.0042640125,EukBank_d853d35c48d3bae90436a6d5d450291709b0520f:0.0085964386)74:0.0018896934,EukBank_016acd89cfb83ed71fed3922a0445c735c03482a:0.0000024600)73:0.0062156884,(EukBank_ff8935993d5491f4274509b7a400210ef59b0272:0.0000029140,EukBank_26f388d019abd42f0e1bbffc8ec464abac552d88:0.0020167216)100:0.0040535692)5:0.0000023766,EukBank_5fb3974b224f580760ae749f3776c67100d2a19e:0.0000030060)71:0.0062181275,((EukBank_d2661838c441bc4e57bf1d00543bb4490bde20a1:0.0041671567,EukBank_f573c91ccd36800dba55b0d58c0e8e84ebe2cf37:0.0019734478)100:0.0041554951,EukBank_9930b4448b083b340132e424a783e0325b96ddfa:0.0000022782)100:0.0020583292)10:0.0020622239,EukBank_855daa11166ffe52cf4440f544d7de987dc7cff3:0.0147627746)19:0.0000027072)97:0.0032182158,EukBank_7ec4fda017a1503ee522831948de2a5bff1e3b05:0.0040726960)76:0.0000024371)96:0.0017811245,(EukBank_b4c4fd53a2a299c5750f19dc6566ae4df8a22d25:0.0130201906,EukBank_088fb9d583db9aad03fa11ddc6293cc28657ccbd:0.0084558139)97:0.0035656273)98:0.0037358653,(EukBank_4d6723a9ca5e187c6705fe0e519a79a296014a83:0.0000022144,EukBank_c7fdc2c32925b1e1f68a7fa445402735df22cacb:0.0040974231)100:0.0041331626)100:0.0025139148,EukBank_757c816a21562ec2a93cb446c36bbc0f3a8ddd51:0.0108353830)99:0.0020747946)60:0.0017752701)97:0.0026310163)9:0.0018663092,EukBank_41b376ac7d79328d6da196c3eb6de59d4060c814:0.0112394935)11:0.0037117042,EukBank_a44d324ed5163c9215ddbfbbb73b5fdd54ecc857:0.0000024707)100:0.0182494741,(((((((((REF-TREE_EU011926_Eukaryota|Amorphea|Obazoa|Opisthokonta|Holozoa|Choanozoa|Choanoflagellata|Acanthoecida|Stephanoecidae|Sdiplocostata-clade|Stephanoeca-diplocostata|strain_Australia_1-1804____size_2_length_1803:0.0043595107,REF-TREE_EU011927_Eukaryota|Amorphea|Obazoa|Opisthokonta|Holozoa|Choanozoa|Choanoflagellata|Acanthoecida|Stephanoecidae|Sdiplocostata-clade|Stephanoeca-diplocostata|strain_France_1-1802____size_1_length_1801:0.0086620832)100:0.0061509464,(REF-TREE_AY149899_Eukaryota|Amorphea|Obazoa|Opisthokonta|Holozoa|Choanozoa|Choanoflagellata|Acanthoecida|Stephanoecidae|Sdiplocostata-clade|Stephanoeca-diplocostata|strain_ATCC-50456_7-1808____size_1_length_1801:0.0022557025,REF-TREE_AF084235_Eukaryota|Amorphea|Obazoa|Opisthokonta|Holozoa|Choanozoa|Choanoflagellata|Acanthoecida|Stephanoecidae|Sdiplocostata-clade|Stephanoeca-diplocostata|strain_Adams-1998_0-1785____size_1_length_1785:0.0071545277)37:0.0011873347)100:0.0286690525,REF-TREE_HQ026768_Eukaryota|Amorphea|Obazoa|Opisthokonta|Holozoa|Choanozoa|Choanoflagellata|Acanthoecida|Stephanoecidae|Sdiplocostata-clade|Stephanoeca-norrisii|strain_Carr-2010_2-1530____size_1_length_1528:0.0469626989)100:0.0262109023,((REF-TREE_AF084234_Eukaryota|Amorphea|Obazoa|Opisthokonta|Holozoa|Choanozoa|Choanoflagellata|Acanthoecida|Stephanoecidae|Dgrandis-clade|g-Diaphanoeca|Diaphanoeca-grandis|strain_Adams-1998_1-1793____size_5_length_1792:0.0223656953,REF-TREE_KU587845_Eukaryota|Amorphea|Obazoa|Opisthokonta|Holozoa|Choanozoa|Choanoflagellata|Acanthoecida|Stephanoecidae|Dgrandis-clade|g-Crinolina|Crinolina-isefjordiensis|strain_Nitsche-2016_0-1588____size_1_length_1588:0.0328939879)100:0.0138207988,REF-TREE_KU587848_Eukaryota|Amorphea|Obazoa|Opisthokonta|Holozoa|Choanozoa|Choanoflagellata|Acanthoecida|Stephanoecidae|Dgrandis-clade|g-Diaphanoeca|Diaphanoeca-undulata|strain_Nitsche-2016_0-1684____size_1_length_1684:0.0267798220)100:0.0216692614)100:0.0155720249,(((((REF-TREE_L10823_Eukaryota|Amorphea|Obazoa|Opisthokonta|Holozoa|Choanozoa|Choanoflagellata|Acanthoecida|Acanthoecidae|g-Helgoeca|Helgoeca-nana|strain_Wainright-1993_1-1779____size_4_length_1778:0.0042882907,REF-TREE_AF084233_Eukaryota|Amorphea|Obazoa|Opisthokonta|Holozoa|Choanozoa|Choanoflagellata|Acanthoecida|Acanthoecidae|g-Acanthoeca|Acanthoeca-spectabilis|strain_Adams-1998_0-1735____size_1_length_1735:0.0054261136)64:0.0003203653,REF-TREE_AF272000_Eukaryota|Amorphea|Obazoa|Opisthokonta|Holozoa|Choanozoa|Choanoflagellata|Acanthoecida|Acanthoecidae|g-Polyoeca|strain_CEE-2003_0-1761____size_1_length_1761:0.0383427433)64:0.0041206946,REF-TREE_EU011928_Eukaryota|Amorphea|Obazoa|Opisthokonta|Holozoa|Choanozoa|Choanoflagellata|Acanthoecida|Acanthoecidae|g-Savillea|Savillea-parva|strain_Carr-2007_0-1772____size_2_length_1772:0.0137395971)45:0.0051088141,REF-TREE_KM516200_Eukaryota|Amorphea|Obazoa|Opisthokonta|Holozoa|Choanozoa|Choanoflagellata|Acanthoecida|Acanthoecidae|SIOpierAcanth1-lineage|strain_SIOpierAcanth1_0-1744____size_1_length_1744:0.0488330093)100:0.0129312006,REF-TREE_MH687869_Eukaryota|Amorphea|Obazoa|Opisthokonta|Holozoa|Choanozoa|Choanoflagellata|Acanthoecida|Acanthoecidae|g-Enibas|Enibas-tolerabilis|strain_HFCC-1243_2-1752____size_1_length_1750:0.0258902628)100:0.0453133335)99:0.0103928440,REF-TREE_EF432540_Eukaryota|Amorphea|Obazoa|Opisthokonta|Holozoa|Choanozoa|Choanoflagellata|Acanthoecida|MACHO-1-3-clade|SL-163-group|strain_SL-163_0-1702____size_2_length_1702:0.0380791117)98:0.0032886963,(((REF-TREE_KT757444_Eukaryota|Amorphea|Obazoa|Opisthokonta|Holozoa|Choanozoa|Choanoflagellata|Acanthoecida|Stephanoecidae|Aunguiculata-clade|g-Didymoeca|Didymoeca-costata|strain_Carr-2015_1-1759____size_1_length_1758:0.0154168305,REF-TREE_JX069943_Eukaryota|Amorphea|Obazoa|Opisthokonta|Holozoa|Choanozoa|Choanoflagellata|Acanthoecida|Stephanoecidae|Aunguiculata-clade|Stephanoeca-arndti|strain_Nitsche-2012_1-1513____size_1_length_1512:0.0282281752)100:0.0109519381,(REF-TREE_EF432538_Eukaryota|Amorphea|Obazoa|Opisthokonta|Holozoa|Choanozoa|Choanoflagellata|Acanthoecida|Stephanoecidae|Aunguiculata-clade|strain_SL117-1-E10_2-1754____size_2_length_1752:0.0130980913,REF-TREE_KU587839_Eukaryota|Amorphea|Obazoa|Opisthokonta|Holozoa|Choanozoa|Choanoflagellata|Acanthoecida|Stephanoecidae|Aunguiculata-clade|g-Bicosta|Bicosta-minor|strain_Nitsche-2016_11-1585____size_1_length_1574:0.0236156233)100:0.0234251962)100:0.0069717383,(REF-TREE_KU587842_Eukaryota|Amorphea|Obazoa|Opisthokonta|Holozoa|Choanozoa|Choanoflagellata|Acanthoecida|Stephanoecidae|Aunguiculata-clade|g-Calliacantha|Calliacantha-natans|strain_Nitsche-2016_1-1693____size_1_length_1692:0.0119108757,REF-TREE_KU587840_Eukaryota|Amorphea|Obazoa|Opisthokonta|Holozoa|Choanozoa|Choanoflagellata|Acanthoecida|Stephanoecidae|Aunguiculata-clade|g-Calliacantha|Calliacantha-longicaudata|strain_Nitsche-2016_0-1587____size_1_length_1587:0.0010505314)100:0.0445476247)100:0.0282502194)100:0.0181376188,(((POTENTIALNEW_Silva_18S_rRNA__EU446321.1.1558_Eukaryota-Amorphea-Obazoa-Opisthokonta-Holozoa-Choanozoa-Choanoflagellata-Choanoflagellida-Acanthoecida-Stephanoecidae-Marine_Choanoflagellates_2-uncultured_marine_eukaryote_3-1554____size_5_length_1551:0.0000026022,EukBank_56fcfc4dc9f0d4a544e5857895a0fd68bb4b1943:0.0000020201)100:0.0015720913,(EukBank_7bea9716e14428df5667f5be46e161708c04381a:0.0000024263,EukBank_9ef8b4327997f095c80eefbf92fc1fdbebee0c24:0.0000010442)100:0.0000022438)99:0.0031525850,EukBank_c75372442b91b90e8947e492c55bc344b18ee876:0.0000020735)100:0.0536908452)99:0.0020631489,((((((((POTENTIALNEW_Silva_18S_rRNA__KF130500.1.1748_Eukaryota-Amorphea-Obazoa-Opisthokonta-Holozoa-Choanozoa-Choanoflagellata-Choanoflagellida-Craspedida-Incertae_Sedis-uncultured_eukaryote_0-1748____size_3_length_1748:0.0000026507,EukBank_fc20de6c1d796c2841818fb9db502152d2cfdc82:0.0000010442)46:0.0000025151,EukBank_d8d29e3ec605fd8990e458981124d498dc9c3df1:0.0000010442)91:0.0000024702,(EukBank_7e2e80d5b5ae4406c89f232cb2d6b3171078df4d:0.0262978440,EukBank_f2700669385e361b430755e5ff50cd1bc8ce5525:0.0414482616)99:0.0060522196)91:0.0000025278,EukBank_85c489315fcede707af2f245ce57208a05f1a73c:0.0040342067)100:0.0284877334,((POTENTIALNEW_Silva_18S_rRNA__EF173001.1.1670_Eukaryota-Amorphea-Obazoa-Opisthokonta-Holozoa-Choanozoa-Choanoflagellata-Choanoflagellida-Craspedida-Incertae_Sedis-uncultured_eukaryote_0-1670____size_6_length_1670:0.0000023518,(EukBank_f751257c5f6586ba318849de2c2488fd5f3a21ee:0.0000020311,(EukBank_4593cac796d7f62c8c6a332635314fb311d7cae5:0.0000020788,EukBank_72926b9453f37dc190b1f6e33396e2c260415b8f:0.0020276256)100:0.0040809651)37:0.0000026113)95:0.0017083401,((EukBank_4e53b10a13617494421cfb74b08e7a85079a52aa:0.0000020538,EukBank_78b4a4a5782dfb8445456d14376ba4b647349e0a:0.0040483006)77:0.0000026309,(EukBank_5b2cf75939c490ed10ea57d5f7d40b5266788941:0.0256149295,EukBank_a9d3ea1d8896cbe85f61cbb4d0265463b159d2fa:0.0281144820)100:0.0073247890)100:0.0076507775)100:0.0235143946)98:0.0026168989,((POTENTIALNEW_Jamy_18S_rRNA__c-1146_conseq_Otu0206_102_surface_Ms1-DCM_Eukaryota_Obazoa_Opisthokonta_Choanoflagellata_Choanoflagellata_X_Choanoflagellata_XX_Choanoflagellata_XX_Clade-3_Choanoflagellata_XX_Clade-3_X_Choanoflagellata_XX_Clade-3_X_sp_Species:0.0000022721,(((EukBank_20f70c42404d27df5fb7225de8cc3b497d478016:0.0000025485,EukBank_e161bbb71c4f229bc3ba0f16e0ebb43255ccdf30:0.0000021074)100:0.0102777503,EukBank_055e9a5c2cdc82b0527d4fe23e0e496b3f17763b:0.0040630210)87:0.0000025940,EukBank_5fc6b1ae69e0f83135611eefbf47f205d0e754df:0.0000010442)87:0.0000022179)87:0.0010597903,(EukBank_4844e75f6ca6cb0d7af671f99e37d9de9809c199:0.0021152929,(EukBank_93cc7df4b4ad79f94b62f4309ad700190d147484:0.0019974227,EukBank_fea748de6d68073c3587e22d121a43c24e10fc8e:0.0019950715)100:0.0019094820)100:0.0152091059)99:0.0057013351)100:0.0495018776,(((POTENTIALNEW_Jamy_18S_rRNA__m64077_200212_211140_9963914_ccs_double-barcode_Otu1293_3_deep_Ms1-bat_Eukaryota_Obazoa_Opisthokonta_Choanoflagellata_Choanoflagellata_X_Choanoflagellata_XX_Choanoflagellata_XX_Clade-3_Choanoflagellata_XX_Clade-3_X_Choanoflage:0.0036520944,(((EukBank_b37387e6f19a3d87ac1d6101ed0f082936355e94:0.0061098900,EukBank_47545de26516bf954240e3faa1284e169502d9e2:0.0080631254)81:0.0000029566,EukBank_6edc302fa599035b18a6ad6a6425b275a4ad7332:0.0000010442)15:0.0000028643,(EukBank_82fa74b4fd0b4e50db220af73dea00a1b7194f43:0.0000020644,EukBank_44c99bdeb214e0a568d1aecb1175aa56f61f968e:0.0000020644)100:0.0019951685)96:0.0000028799)87:0.0018185576,EukBank_2ea3125ff6be3c406facdaf7f1a3456434efc02d:0.0000028744)87:0.0027507561,EukBank_6bbe674364977716b03fc109bb384ae6eae5c33a:0.0030991143)88:0.0055756825)98:0.0063392091,((((((((((POTENTIALNEW_Jamy_18S_rRNA__m64077_200212_211140_156500812_ccs_double-barcode_Otu1906_2_deep_Ms1-bat_Eukaryota_Obazoa_Opisthokonta_Choanoflagellata_Subdivision_0-1224____size_1_length_1224:0.0000025223,EukBank_807ba06fb7555310e5c299426f967f5b8b9c51e8:0.0019961415)100:0.0029013000,EukBank_27dd679c329d44c9553f1970ef2941e59ab9fd18:0.0039736848)75:0.0000023950,EukBank_a07d0a27cadb48ce04d53ddad763cba81bd2f5eb:0.0000021084)99:0.0058027973,((((EukBank_72e6c2f39eaefdc465c29b45d845b85330646fe8:0.0019652956,((EukBank_a0a1d06dc68a63899282126d2007131a1206b7a3:0.0019633633,EukBank_b7cbb3611b47002a7486fd938f23aff62b4d1c34:0.0019661106)8:0.0000021435,((EukBank_3a776d6db1856a56b535968daf3281ada3ee9f09:0.0020157461,EukBank_8fef1ea283b99948a6ff2bb14958a751574b9b35:0.0039838079)100:0.0019409704,EukBank_92d7a3e2ca1a8b4085728b67746f6246b7987d0e:0.0039668177)95:0.0000026421)8:0.0000028612)81:0.0019711499,((EukBank_87cd0ab4d9a142e8748bbe68ebf3916a85e3031c:0.0000010442,(EukBank_1046fb5c3c2f88633e84d1cc3c4094b4202536fe:0.0019845758,EukBank_91fd8a05dbfecde10518baa1ca69cfed82f041db:0.0039556141)88:0.0000030223)98:0.0000020778,(EukBank_1d7ea95d9c6f443f540e5d6d2e20a1b16986af9e:0.0079546944,EukBank_5651da3ebae23dca8358579cf62791b9306f113c:0.0019856385)89:0.0019958089)81:0.0019658137)19:0.0000020516,(((EukBank_39952f393c3a3dad2474fcecd6faee145ff3e419:0.0039094669,EukBank_85e99a4a4aa7fdac6ea8ae987adb67141585c0a8:0.0000024312)100:0.0039968879,EukBank_2b6d7fadc1585a9862215d753bf7cb188fd5c0b9:0.0060057859)49:0.0019824610,(EukBank_1a03eb6c8319a0a73b1c31873bfca9e11f85aa8e:0.0059467899,EukBank_9ff24a7525b28106f32ccd8512b68fee0d349e60:0.0100375435)28:0.0000027996)8:0.0000024816)34:0.0000024098,EukBank_5ca4c9cd2a4ee3fefe70023701dc58a75513774b:0.0080172535)89:0.0039626587)24:0.0000024420,EukBank_1552c06d901589770fb6421379205fc0e5224437:0.0060246793)25:0.0000022430,(EukBank_8c8b2873275fb805c7b3413216b44ff8adfce80c:0.0039008785,(EukBank_d60c1c02336f69be5154db5b81f533dbf215d907:0.0039617988,EukBank_169bf7f054da9b980f1d7469f072275b0346b553:0.0211402081)99:0.0019530390)98:0.0001493204)6:0.0000025071,EukBank_f894f82a994025de8ba94cf85a8e66c49405ff10:0.0000010442)70:0.0028735806,EukBank_1e41d18303ffa6da4140221488028e5f731bee41:0.0080445177)13:0.0000021636,EukBank_8697539e599edc107243ec5b402b4789b3477dba:0.0040120751)3:0.0000029991,EukBank_2f444dbd85453ac8cd84aed573280c426ac40474:0.0000020631)100:0.0139950787)100:0.0636377502)100:0.0098034549)99:0.0060028463,((((((EukBank_1ad2a83237a44d2143241c43d5f2fc52e477af50:0.0228162385,(EukBank_12a2956fe53ceba2a2369639630ca4ce71798e6b:0.0000010442,EukBank_df9a8d703ac78bf202dd6e618f89089572fb9d6f:0.0019779023)100:0.0000021164)100:0.0166440730,(EukBank_3755a016e5e542ebe791bf2806405c5badbe4ea9:0.0091732682,POTENTIALNEW_Silva_18S_rRNA__OBEP010156627.1.1538_Eukaryota-Amorphea-Obazoa-Opisthokonta-Holozoa-Choanozoa-Choanoflagellata-Choanoflagellida-Craspedida-Salpingoecidae-metagenome_0-1537____size_2_length_1537:0.1190595371)99:0.0170477341)99:0.0176423202,(EukBank_176e3fc2e035c8b108e115fe25fa2dfd708b1f78:0.0000022766,EukBank_09faab0bfc4ca007831efc923e68932d6a1af017:0.0183916169)99:0.0060686468)95:0.0087191345,((((((POTENTIALNEW_Silva_18S_rRNA__OBEP010070581.1.1687_Eukaryota-Amorphea-Obazoa-Opisthokonta-Holozoa-Choanozoa-Choanoflagellata-Choanoflagellida-Clade_L-metagenome_0-1683____size_2_length_1683:0.0023319028,EukBank_4fbd72e6c34bbace7e68144254175d775bc231cb:0.0000010442)100:0.0000021821,EukBank_f953e6324c444eca810ff16c335909344baa7595:0.0041662808)100:0.0023495329,EukBank_7e26bf62f6048be604538b4182e1985e0b574834:0.0042317437)100:0.0215094329,EukBank_b547a3d65e6772f50fadcbc94f93301680c35e2d:0.0114203815)100:0.0152582500,EukBank_04c00fd3f33f7d147d86a8884a8a22bed5ca2b34:0.0083914747)100:0.0295590906,(((((POTENTIALNEW_Silva_18S_rRNA__OBEP010107184.2.1443_Eukaryota-Amorphea-Obazoa-Opisthokonta-Holozoa-Choanozoa-Choanoflagellata-Choanoflagellida-Clade_L-metagenome_1-1442____size_2_length_1441:0.0000026430,EukBank_9313cd60a4c3b033c88945767b43714672d6bcc0:0.0000025302)100:0.0077964052,EukBank_7200f68836914e3fafe24faff53c49b046a70242:0.0130256342)100:0.0095777404,(EukBank_ca444ea6d2782a442a16fa2404d140afa3db8772:0.0140721903,EukBank_998f32eb48347642bfa6ab115c7f3676d25f8935:0.0127125295)100:0.0070176916)98:0.0001873140,(((EukBank_785e5650032d84053f2f48919081c1a339560c64:0.0224570197,EukBank_1fe69a4bdf1776af77d10167089f49624b4d07ca:0.0094611059)100:0.0132843799,((EukBank_0f3bf7e100dfd1ac37f6d8f6f1065116224af399:0.0000027917,EukBank_3931757f60d865919d5bc1f0b9392e8974e105fe:0.0084215705)100:0.0154632602,EukBank_f49f8a2c6de4b7dbaf8b91075b4e5438db368445:0.0114193013)100:0.0071501796)100:0.0084458671,(EukBank_2e57f0c3f59aa3ee51ae550a5695331abca26091:0.0110287338,EukBank_e87df727c8f1ae6b41019dde87b0618bae49b841:0.0183441376)100:0.0187399751)99:0.0069547913)100:0.0206300969,EukBank_2b5b1aba611f53bc99a2f74fd4d443c85f962161:0.0389882630)100:0.0094090023)100:0.0157532497)93:0.0086653479,((((((((((((POTENTIALNEW_ncbi_metagenomes_18S_rRNA__OBEP010270971.1_metagenome__genome_assembly__contig__fw01_Freshwater-Artificial_pond_A-GTGGTGAGATCAATGTCTAT-contig-1-11666__whole_genome_shotgun_sequence_2-1638____size_2_length_1636:0.0000025284,((((((((EukBank_146d0fd8a0cde20e93d337f151894619f6a451e3:0.0039947181,(EukBank_6a0a0d4063165d8ac9068bcbac8244422bf823c6:0.0000025895,(EukBank_64e8bf9721b3e0fccc2b157e4edf17f831fdef35:0.0074677457,EukBank_e577e0feea9b854001231a7eaced2919a526f4d0:0.0113833841)98:0.0043272179)99:0.0066421693)63:0.0000024850,EukBank_4d5dc769f50fd9ed83d639ccd668cf3c2fa49aa7:0.0000029679)68:0.0021955067,EukBank_547ca068fc0f51e3ccd03f5c282b58c77b5abb67:0.0019896870)65:0.0000024499,EukBank_fb3349911bfc473eddbd4d56f7df179d8d2f7802:0.0040072226)93:0.0022143149,EukBank_3b96fb5a2abdd5ec85839149d4381810417af695:0.0020046007)95:0.0000023704,EukBank_c9ff258bd53661418b16499d0cee1090dfabe27f:0.0061312182)56:0.0021765854,EukBank_5466b08872cfe14d94fa1850635ba6c8c369ec18:0.0000026501)44:0.0000024290,(EukBank_20c40aabb2087f9689a668e4482db59d72cd371d:0.0077045069,(EukBank_3e5dda5d609076b5a835d01c7ccfb16560cd862b:0.0019991822,EukBank_0be07438d53766d88ac95be7e12dcf454d71cfe1:0.0019824743)70:0.0015790545)92:0.0027394474)60:0.0007114242)98:0.0022508243,EukBank_4565abb6249d559708af638c25a6e308f899c1c3:0.0101279168)98:0.0050499965,EukBank_17209f05040f783e878fd775df0661c6abedc3d5:0.0038759726)26:0.0000025892,EukBank_f3c5459fcb0f0c00c78942e1db5e9cf8e87f59ee:0.0019509164)66:0.0000026272,(POTENTIALNEW_Jamy_18S_rRNA__c-2679_conseq_Otu0123_220_freshwater_Erken-fw_Eukaryota_Obazoa_Opisthokonta_Choanoflagellata_Choanoflagellatea_Class_0-1232____size_1_length_1232:0.0000022922,((EukBank_dd2508eff0191a5eea8aa89e0ca5e8cc9448a2fb:0.0058512342,POTENTIALNEW_Silva_18S_rRNA__FJ410659.1.800_Eukaryota-Amorphea-Obazoa-Opisthokonta-Holozoa-Choanozoa-Choanoflagellata-Choanoflagellida-Clade_L-uncultured_apicomplexan_0-798____size_1_length_798:0.0050167225)92:0.0000025859,EukBank_b2df69793ae9bbe2c99f2a5ec53e91687d7db287:0.0000010442)99:0.0000024395)99:0.0108610195)73:0.0017983043,(EukBank_feb205eb0a6a1004703f18204d43ac528fd9db37:0.0000024332,EukBank_5af0537624287ba95eb53c3fee754907c040ef55:0.0078348986)93:0.0000025852)100:0.0148839630,(EukBank_c7376997b92af4bce1c17b2938f42322fe91d1b4:0.0104531248,EukBank_fc1ec3622969f04c59bf17ac01af5f987ef4f99e:0.0238528126)8:0.0059029556)7:0.0024904016,(((POTENTIALNEW_ncbi_blast_18S_rRNA__KJ957795.1_Choanoflagellida_sp._FN-2015_small_subunit_ribosomal_RNA_gene__partial_sequence_0-1548____size_7_length_1548:0.0000020437,EukBank_6f697b72cb2a7a012cd4279c70ba855d1ebc2a06:0.0000023676)100:0.0041562726,((((EukBank_57e35fdb86c2c02083a8509b19787ea811c3799a:0.0041636149,(EukBank_e406eaf5e7b8ddbf4d42e950b6fd41285cc3c3c7:0.0038418557,EukBank_1ab7ced3650e744e864a10ce6afc055bfa1f1412:0.0047289348)100:0.0098383713)100:0.0061094419,EukBank_e21e8eba6983f9c6b6a5410df12fc763034247bf:0.0020028309)100:0.0020150419,EukBank_d9928455f3aa9b7fd6a4adda2cb4e49935d4636f:0.0000027539)96:0.0040355422,(((EukBank_9d9e754ec0367d50fdfe2e79c4219904dad4477a:0.0092480042,(EukBank_f72291f4c887318bc185dad826f0c06269a2a3b9:0.0000029490,EukBank_2dd2e9380d5a7b8a84fa9dc5c7e774a623e5273f:0.0039659036)100:0.0057192390)100:0.0120692203,EukBank_4d9ffd27ee86535089785584ee98d1135b86fd22:0.0000027271)86:0.0061738074,EukBank_e248e23c6dd2d161dcd722ed806c6db423d15200:0.0000026429)89:0.0082125007)100:0.0042411635)100:0.0051705896,((((((POTENTIALNEW_Silva_18S_rRNA__OBEP011185723.1.1393_Eukaryota-Amorphea-Obazoa-Opisthokonta-Holozoa-Choanozoa-Choanoflagellata-Choanoflagellida-Craspedida-Salpingoecidae-metagenome_1-1393____size_2_length_1392:0.0033830306,EukBank_890d81ca3fdf0e6298f78e97a4a3585e1df61a99:0.0000025009)100:0.0023972149,(EukBank_be5cfc1474ecb1b67d2837d9283ac2b9bcbea3e3:0.0000021441,EukBank_f6b7a7f49bd0114c4fedd683d205f8fa53cae62b:0.0039606544)100:0.0180100938)100:0.0038203070,(EukBank_68cff166db694b7d6d9d8295601a27c86f4ad916:0.0187496820,EukBank_51f6108149abeb9aeeb441fee69a4e3626a69ff0:0.0050555005)75:0.0220105494)64:0.0012486914,EukBank_b8133faa7e08f91bfe9394a0793af02d6a2f0631:0.0000023209)64:0.0027089805,((((EukBank_f09e5094043051689cca294e4195cbf4a9361048:0.0019645500,EukBank_0c3572bb0e03c0c2268ac713e74016edc2c01ef6:0.0039264848)99:0.0039821668,EukBank_bc248248ed95673838e5279399e84c458fbac4de:0.0000022862)90:0.0039622631,EukBank_cea2f6acf61767be745aac1c9c4dfe5fa44a976b:0.0000029487)89:0.0100476258,(EukBank_5f84247ef7b50fc2e5a4a2ffeec282100278b5e4:0.0000022082,((EukBank_9e7e2252f8cf6317f45517d31a6e4eb96a4422b5:0.0061527406,EukBank_2b98d82e2a8f66820dc7c52564656f61b0324589:0.0156911014)99:0.0292434797,EukBank_52c649e1f5989d07cc8ceefb6aed6e7722d31c12:0.0000028043)8:0.0019513989)8:0.0000022578)54:0.0027627813)55:0.0042123307,EukBank_5d454ff2cf4cc2095042b1b625bff9f1ee957766:0.0095215826)55:0.0071002559)46:0.0026523384)6:0.0027919826,((((EukBank_69c6fc3e46e6cade3dd790754b813a870535a9f9:0.0021152722,EukBank_79db64d7f54b05bee5035e8e0d61de0db88f4f48:0.0124614908)26:0.0007858651,EukBank_b9320560a17613d5bf5e5cb919a69d2c41973255:0.0030392171)99:0.0095530171,(((EukBank_112b9a902f86633d0e6683b3f2e7921f4924db1e:0.0000020579,EukBank_7b9034162d3c55f5c36465608435e64c39662e36:0.0019871474)100:0.0029906292,(EukBank_26c4a0243913894744486169f147bf96b8dc50f4:0.0000022714,(((EukBank_5b4808ee6e8940bdc35f029b065f0729ed1c56df:0.0228225012,((EukBank_434d732cd66f32c76cd13b02503c49d060c86823:0.0174415212,EukBank_41300cc7bff3ea665c9912c4e61173f268163a14:0.0018171666)100:0.0175077915,EukBank_bd93984f0528def83a4b1ed458797b2bb85763ac:0.0000026508)98:0.0013630554)98:0.0059063614,EukBank_ed1baba4e8ed21847c3390e831ddb06f1de218a6:0.0061030500)98:0.0030375836,EukBank_557cb25e7d5ec5ef792c96ff9b288c2670d1690d:0.0002675949)98:0.0080793429)98:0.0030764540)98:0.0142286963,EukBank_2925d12e7c4d830f1fb87901cd10f85337da437d:0.0842536068)100:0.0153517650)96:0.0073630829,(((POTENTIALNEW_Jamy_18S_rRNA__m64077_200204_130436_23660174_ccs_single-barcode_Otu1460_2_freshwater_Skogaryd-fw_Eukaryota_Obazoa_Opisthokonta_Choanoflagellata_Choanoflagellatea_Choanoflagellatea_X_Choanoflagellatea_X_Group_P_Choanoflagellatea_X_Group_P_X_C:0.0017249443,(EukBank_3773437a2af468fa3bbe1610242b9046cf8937e2:0.0059210266,EukBank_b04dcc563faf9db8eeaf7e07a72c2f3771720b81:0.0045224049)100:0.0057805932)100:0.0191611476,(EukBank_88146e10630c6b3e8fefbbf2f4f1b4077b5ae701:0.0184162333,EukBank_e8b72f3582cbd13d22cb869ca260a902fd00996c:0.0109264064)100:0.0425991448)57:0.0126565571,((POTENTIALNEW_Silva_18S_rRNA__FJ848496.1.1553_Eukaryota-Amorphea-Obazoa-Opisthokonta-Holozoa-Choanozoa-Choanoflagellata-Choanoflagellida-Craspedida-Salpingoecidae-uncultured_eukaryote_4-1551____size_2_length_1547:0.0193697449,EukBank_234459297b86d352acab82213da8ad74ce68db98:0.0167885949)21:0.0180748707,(POTENTIALNEW_Silva_18S_rRNA__FJ848455.1.1550_Eukaryota-Amorphea-Obazoa-Opisthokonta-Holozoa-Choanozoa-Choanoflagellata-Choanoflagellida-Craspedida-Salpingoecidae-uncultured_eukaryote_4-1548____size_23_length_1544:0.0016868340,POTENTIALNEW_Silva_18S_rRNA__FJ848495.1.1550_Eukaryota-Amorphea-Obazoa-Opisthokonta-Holozoa-Choanozoa-Choanoflagellata-Choanoflagellida-Craspedida-Salpingoecidae-uncultured_eukaryote_4-1548____size_1_length_1544:0.0655652154)99:0.0021486748)100:0.0291957389)98:0.0364051525)8:0.0037973467)94:0.0050341572,((EukBank_9e5f7b8b6ac1a869842148d87d4d6e76d3bcdb6d:0.0139771820,(EukBank_5543fb21eccbd3281f757daf37fdad7472aae819:0.0167750911,EukBank_ad16b91c58758a9f520b80666915de04879cb12d:0.0503465049)96:0.0109474691)95:0.0077127847,((EukBank_cf1c01859351da2c51b46d359231d4e556b6e1e8:0.0022384501,EukBank_080ff2826a591c527f9d5ae1f467c47c0200c66c:0.0128784333)100:0.0138518886,EukBank_bfd501c0274db652101b9bb19e8cc83302d614ca:0.0084467108)100:0.0296807343)91:0.0026611623)99:0.0170583071,(EukBank_ddcac7d229065ab0d22776cab8cc539149490e71:0.0259936254,EukBank_c776ddffa40e9885c9ab5f3d530d15aa5e90f74c:0.0048997081)100:0.0200746433)91:0.0035609224,((((POTENTIALNEW_Silva_18S_rRNA__AY821949.1.1552_Eukaryota-Amorphea-Obazoa-Opisthokonta-Holozoa-Choanozoa-Choanoflagellata-Choanoflagellida-Craspedida-Salpingoecidae-uncultured_Choanoflagellida_1-1533____size_1_length_1532:0.0044676885,EukBank_1426249258786158333456702cddce2389b80c42:0.0000024011)100:0.0072148365,EukBank_29683ac97fc14debcdacaf6c1218e4d33e022659:0.0122938934)21:0.0029005774,(EukBank_b72113ccff30741db398c9a1fe67bb95005cc9b1:0.0359712271,EukBank_ab22f0a8fb186045666067c0292f944d260cf7f9:0.0119060078)100:0.0086598695)100:0.0253623860,(POTENTIALNEW_ncbi_metagenomes_18S_rRNA__CAAAEW010044077.1_bioreactor_metagenome__genome_assembly__contig__NODE_44077_length_2126_cov_29.704491__whole_genome_shotgun_sequence_0-1158_-__size_1_length_1158:0.0448047574,((POTENTIALNEW_Silva_18S_rRNA__JN825671.1.1015_Eukaryota-Amorphea-Obazoa-Opisthokonta-Holozoa-Choanozoa-Choanoflagellata-Choanoflagellida-Clade_L-uncultured_Choanoflagellida_0-1015____size_1_length_1015:0.0032481166,EukBank_de6b9d582f6343e0d31b77471673420b609cc876:0.0000028248)100:0.0143630482,EukBank_400e4b852caf2caf5082b469e95c3f34761df1b0:0.0419277980)100:0.0081656609)100:0.0095651131)99:0.0178756430)100:0.0133042502)95:0.0036207006,(((POTENTIALNEW_ncbi_metagenomes_18S_rRNA__OBEP010130208.1_metagenome__genome_assembly__contig__sd01_Sediment-Limfjorden_1to2cm_sandy_muddy_B-AGTTTAATGCGTTCTACTATACTATTACGG-contig-1-11361__whole_genome_shotgun_sequence_0-1334____size_2_length_1334:0.0000029740,EukBank_1184c43be7fc377824803e2008a15ced65cf8425:0.0000027121)100:0.0318658173,EukBank_3ac3cda410f2a48f8dd4197475b2d35f3c11a030:0.0238019677)100:0.0311842593,(POTENTIALNEW_ncbi_metagenomes_18S_rRNA__OBEP010158646.1_metagenome__genome_assembly__contig__sd01_Sediment-Limfjorden_1to2cm_sandy_muddy_B-GTATATAAACTTTCAAGGCGTATGGGCCCC-contig-1-11211__whole_genome_shotgun_sequence_0-1211____size_1_length_1211:0.0112180979,EukBank_aee103ac8a6eace74a4e5721593d06fa1ca53627:0.0000029842)100:0.0353598547)96:0.0285297130)100:0.0423451996)99:0.0086427792,((POTENTIALNEW_ncbi_metagenomes_18S_rRNA__JBGOPN0101245395.1_Lake_water_metagenome__isolate_Part3_Ga0590176_08719518__whole_genome_shotgun_sequence_9-1193____size_1_length_1184:0.0270010883,REF-TREE_KJ631037_Eukaryota|Amorphea|Obazoa|Opisthokonta|Holozoa|Choanozoa|Choanoflagellata|Craspedida|g-Paramonosiga|Paramonosiga-thecata|strain_Jeuck-2014_2-1735____size_1_length_1733:0.2314059881)100:0.0396562684,(((EukBank_ed5fe2f14c04330adfcc6a494db38b533a7d53d7:0.0000024640,EukBank_c6b7969033e96a3233dc1eef201884b076e07049:0.0161344060)100:0.1021155118,((((POTENTIALNEW_Silva_18S_rRNA__AY821948.1.1707_Eukaryota-Amorphea-Obazoa-Opisthokonta-Holozoa-Choanozoa-Choanoflagellata-Choanoflagellida-Craspedida-uncultured_Choanoflagellida_0-1678____size_1_length_1678:0.0102318119,EukBank_36959555659ad1ac4a57f12b4c1f7b8ecdbf321d:0.0390135852)100:0.0089465395,((EukBank_c7782ed2fea20a7fc615a202ad4c30d452e69ec0:0.0092317169,EukBank_7d464c2352e9d1ec8b3a4cc1a9831c448687a56d:0.0000023954)100:0.0013602251,EukBank_9a3124df5150e6b3732356690d0f8f8e362cebd7:0.0266133315)100:0.0187413987)100:0.0065521571,((EukBank_ff0c53a454db7674abdbdcbaa1af36f1302f6f88:0.0022862699,EukBank_bb498e212a7e5ce49a967c228117f62cdc6da3fa:0.0000020699)100:0.0051748695,((EukBank_fe2f60b581b398c5b369b2aedd0b4404c1e47fa8:0.0052217623,EukBank_215d840cd01a589a6ced028a8633811c75ce1804:0.0178292164)100:0.0190980423,EukBank_719e55fcdf255ee6988f16ab58a2b1fc5d346b2d:0.0301217930)100:0.0000026561)100:0.0372244417)100:0.0088848174,(((POTENTIALNEW_Silva_18S_rRNA__OBEP011175398.1.1425_Eukaryota-Amorphea-Obazoa-Opisthokonta-Holozoa-Choanozoa-Choanoflagellata-Choanoflagellida-Craspedida-metagenome_0-1425____size_2_length_1425:0.0046769085,EukBank_355641521b93da935e870f37eec82bed84c97fba:0.0282480201)100:0.0251885611,(POTENTIALNEW_ncbi_metagenomes_18S_rRNA__OBEP011201255.1_metagenome__genome_assembly__contig__sd08_Sediment-Artifical_pond_A-TACGAATTCGTTTCAATTTTTTTTGGTGGT-contig-1-11234__whole_genome_shotgun_sequence_1-1207____size_2_length_1206:0.0168771473,EukBank_f2224eaec43414912f5b0b7f27280ab4e8740227:0.0533594387)100:0.0266692962)100:0.0265431405,(EukBank_dad4e0d37e0877c8366a92f093eb4577b3f5b68c:0.0013527049,EukBank_6900e148e418f3890aaa9d6e0f45241fc408c8a2:0.0397055400)100:0.0468863498)100:0.0099790979)100:0.0247959287)99:0.0253938341,((((((POTENTIALNEW_Silva_18S_rRNA__OBEP011440177.1.1591_Eukaryota-Amorphea-Obazoa-Opisthokonta-Holozoa-Choanozoa-Choanoflagellata-Choanoflagellida-Clade_L-metagenome_1-1591____size_2_length_1590:0.0000028833,EukBank_c9a970bf4a6940982d712094a9b9a305f4b411ba:0.0000025905)100:0.0137659715,((EukBank_ea87df6041c2d0b6889522f89f1241c098dc9d82:0.0000010442,EukBank_e6b9f218259d74df5ac3c0e9ba195095c39fd1e5:0.0000010442)100:0.0020510632,EukBank_847f769e349e17e65357667638234014b56a21e0:0.0322975876)95:0.0042197120)94:0.0066478711,EukBank_a9e62362a4832b258fb0c9247d6e6081347f39e0:0.0000029127)49:0.0058812891,EukBank_c0873f46d245aabfc41b681dbe709b188fcd7333:0.0000023758)23:0.0100229566,((EukBank_e92d5f75700506fa869f8816a10893e181dc911e:0.0074072810,((POTENTIALNEW_ncbi_metagenomes_18S_rRNA__OBEP011189827.1_metagenome__genome_assembly__contig__sd08_Sediment-Artifical_pond_A-AATTTCCTGCTATAACTATTTTCAGTTTCG-contig-1-11374__whole_genome_shotgun_sequence_2-1344____size_4_length_1342:0.0000010442,EukBank_dddfd0a98689b0c6968aa4ee7747ab50a2dd68bf:0.0000028593)100:0.0144497218,EukBank_f46e0973f9daefe37ce6575261bdc54cb0af4944:0.0036467137)98:0.0103873250)98:0.0108131715,(EukBank_2689a53e232e2639e3d93abb08dc04b54f02b738:0.0018720645,EukBank_b6a3fb39fdfe3711d98f04fff84b920cffa7275e:0.0000024595)100:0.0420740388)75:0.0022572025)88:0.0218394047,(POTENTIALNEW_ncbi_metagenomes_18S_rRNA__FKKE01011326.1_freshwater_metagenome__genome_assembly__contig__11326__whole_genome_shotgun_sequence_0-1190_-__size_2_length_1190:0.0017446867,EukBank_7206ee08738946d35b2cfb73e5f052b4bd657475:0.0090706140)100:0.0457393935)100:0.0224722849)99:0.0360687738)97:0.0147991992)92:0.0060993202,((REF-TREE_EU011929_Eukaryota|Amorphea|Obazoa|Opisthokonta|Holozoa|Choanozoa|Choanoflagellata|Craspedida|Spunica-lineage|Salpingoeca-punica|strain_Carr-2007_1-1780____size_2_length_1779:0.0469438554,(((((POTENTIALNEW_ncbi_metagenomes_18S_rRNA__OBEP011678441.1_metagenome__genome_assembly__contig__so02_Soil-Organic_matter_horizon_under_grass_lawn_A-GCTCAGGATCACCCCCCGTTGGGGTATTAT-contig-1-11547__whole_genome_shotgun_sequence_1-1523____size_2_length_1522:0.0192891044,EukBank_7d398b20b498ef5302f56326847f9a65b94cff4c:0.0059729347)100:0.0040993999,((EukBank_a9e16e79d340c8235958dc38b84d8fc15180946b:0.0204781434,EukBank_94ec354396d901e0a271d89b27b5ae7147e84105:0.0016782819)100:0.0056162302,EukBank_ab1a24d2c73f82576c0ee6746c2de82f0d98b9c4:0.0066289808)100:0.0269740300)100:0.0153081168,((EukBank_384e49906014484ff90f9915303d99ade1eeed5d:0.0039454752,EukBank_febfb35a4e9383cd83064b2d40939c5b670609ce:0.0058265961)99:0.0020906532,EukBank_8c40060626afbdc60e707cd49207e4c2af3625a9:0.0036276160)99:0.0081210581)97:0.0056258860,EukBank_4f5da332ad656a3a151de76153bbfa69f6150935:0.0067917397)100:0.0169873694,REF-TREE_KT757482_Eukaryota|Amorphea|Obazoa|Opisthokonta|Holozoa|Choanozoa|Choanoflagellata|Craspedida|Spunica-lineage|Salpingoeca-macrocollata|strain_ATCC-50938_0-1745____size_1_length_1745:0.0639034288)100:0.0066867087)100:0.0142102446,((((((((((((((((POTENTIALNEW_Silva_18S_rRNA__GU647190.1.1534_Eukaryota-Amorphea-Obazoa-Opisthokonta-Holozoa-Choanozoa-Choanoflagellata-Choanoflagellida-Craspedida-Salpingoecidae-Freshwater_Choanoflagellates_2-uncultured_freshwater_eukaryote_16-1534____size_2_length_1518:0.0101180894,EukBank_83990866b1037d948ccc1840aaa3bb753594ad9c:0.0038255026)95:0.0023164466,(EukBank_1fed22654386263e5eff1151344b2df7a56e7c4f:0.0056610100,EukBank_9c6b6549740ec4d198fc0d1fd8e340f86b489029:0.0077074928)98:0.0037783114)90:0.0000025118,EukBank_ee44d5a70ec0d4b1ce181904692bab942e490c73:0.0000023961)91:0.0024164944,EukBank_a65523df7255ed67bbd96c7943ea7017fd50f713:0.0056336605)70:0.0000026697,EukBank_2df99ecfbf0172b20c68c5bfbb1d62ee4f346db2:0.0018517936)33:0.0000028487,(EukBank_22abc58ba9455e0bf3148bcd9ccb6fd6d818390c:0.0055953821,EukBank_f4930716620d9908451219ed5874a684300e7b9e:0.0000023977)99:0.0018613085)28:0.0000026477,(EukBank_d4f5da59c7e6810e36d9542c774e72a38a8ea877:0.0018514874,EukBank_57543f07fd1064edab3c3900c1b7f524773099e1:0.0018643665)96:0.0018645361)98:0.0048934532,EukBank_8ff4ad6c366e3f2a6674fdef98c8b868ad5efff2:0.0018650938)75:0.0000021526,(EukBank_e75d8ed80b231805ae5b3993934b3f3dbb0fec3d:0.0018674792,EukBank_37a32faf03cf83ad412decf8046e251652044045:0.0018761145)99:0.0018764256)89:0.0024593495,(EukBank_7aab8e3beecb80cdd388b4ab11e1d02c8baf6c60:0.0037503946,((EukBank_f90aa0f97a44a2d9e1b434c23d144721188534a9:0.0038022008,(((EukBank_5fb929ce93d398742effbd46c94f9730dce88920:0.0018459195,EukBank_57d32563aa3c9d1834ec30c4db76240c2f25b7a6:0.0018926763)100:0.0075982389,EukBank_1ce5a17784c1d4af54f50f21313619faff06a5d5:0.0000026604)100:0.0018563444,EukBank_2b11ea759debfd1a554f6e337c74fbb49dfab3cf:0.0057128693)99:0.0018962876)83:0.0018723679,EukBank_c6cd8a9ba8f4a71a30edb607e8282b8630704b98:0.0018910995)92:0.0057172706)84:0.0000023015)84:0.0000022906,EukBank_f4176085e5ac21c35dfad8e575362121ca508d0b:0.0018731186)100:0.0024628532,(((((((POTENTIALNEW_ncbi_metagenomes_18S_rRNA__OBEP011438665.1_metagenome__genome_assembly__contig__sd11_Sediment-Madum_lake_A-TAGAACTTTACGAACCTGAATCGCATGGAC-contig-1-11350__whole_genome_shotgun_sequence_2-1320____size_5_length_1318:0.0083868543,EukBank_dfd564e9408dda932211011371eee97faf467e28:0.0037906369)25:0.0000025600,EukBank_6e37bad6c9e58d4e6dbdb3e3fa63a852e87034b2:0.0018808217)95:0.0083811423,EukBank_6ca5d815492aa95c534acdeb817c7c1aa0ed359a:0.0037847561)71:0.0000030204,EukBank_41ffa95a4e90e13b1736cd7bef81017b8c047377:0.0000027204)73:0.0042795993,EukBank_a8e581db98c5ee6b90b4d9a02fdad6f2c68e6f44:0.0017958478)73:0.0042857274,EukBank_6569e8084399ff918c9c67eb65bedfdfd420b554:0.0000027599)91:0.0085401628,EukBank_fb52a98879dbab96af53e28e3287eb09b890f5a9:0.0037233075)15:0.0042588686)15:0.0013368169,EukBank_c8446e9cf018b09196922fe2ee9a02487160bc93:0.0019106711)84:0.0017463205,((EukBank_7b450672f48aca8ec81d61ab84df0f5773b0d02a:0.0037599948,EukBank_6ef306ca38e642bb02fd583792fa3390111c0dd2:0.0134424844)100:0.0045416518,EukBank_39d576bfceeb03b8c31a7bf4cb44e7461d670613:0.0037962057)100:0.0053347912)96:0.0042204310,EukBank_16f2c01f3d9396d731d3261f32a7eca89c009f0e:0.0220985853)100:0.0181143034,((POTENTIALNEW_Silva_18S_rRNA__JN825692.1.1073_Eukaryota-Amorphea-Obazoa-Opisthokonta-Holozoa-Choanozoa-Choanoflagellata-Filasterea-Ministeriida-Capsasporidae-Marine_Group-uncultured_Choanoflagellida_4-1073____size_1_length_1069:0.0108707477,EukBank_4e04d89e13a5f589ed42e41c1c5251b880821355:0.0030189509)100:0.0100051082,(((EukBank_20566647cd9418449f98ba89cfd032b439824564:0.0035470284,EukBank_38e288f455963e3d31fb4b2d342e834466137f96:0.0063543680)100:0.0036925225,(((EukBank_b73f24f5d220698cfb6faa2e1a2c0b50633b1130:0.0000010442,EukBank_a5e29b61b302475774fcffc6bc616642ed13cfbe:0.0000010442)100:0.0021852703,EukBank_8fd3dfdd4cbe11dba1ed7db51ed0d2a28002b6e8:0.0000010442)100:0.0000022904,EukBank_c491b12a442d2abd1951c6f86627db8aab6800db:0.0000026157)100:0.0042315638)75:0.0056224835,EukBank_8f62253ff877f023e27b91a762d3e9166523649a:0.0240553122)98:0.0026843592)99:0.0402897044)99:0.0256115899)99:0.0254312932)66:0.0027451621)73:0.0047259278,((((((REF-TREE_KT757430_Eukaryota|Amorphea|Obazoa|Opisthokonta|Holozoa|Choanozoa|Choanoflagellata|Craspedida|Codosiga-lineage|g-Codosiga|Codosiga-hollandica|strain_ATCC-PRA-388_1-1837____size_1_length_1836:0.1517186857,REF-TREE_JF706243_Eukaryota|Amorphea|Obazoa|Opisthokonta|Holozoa|Choanozoa|Choanoflagellata|Craspedida|Codosiga-lineage|g-Codosiga|Codosiga-botrytis|strain_M4_2-1561____size_1_length_1559:0.1188306615)85:0.0371079501,(((REF-TREE_JF706236_Eukaryota|Amorphea|Obazoa|Opisthokonta|Holozoa|Choanozoa|Choanoflagellata|Craspedida|Codosiga-lineage|g-Codosiga|strain_M2-Morocco_1-1669____size_1_length_1668:0.0000021670,REF-TREE_JF706234_Eukaryota|Amorphea|Obazoa|Opisthokonta|Holozoa|Choanozoa|Choanoflagellata|Craspedida|Codosiga-lineage|g-Codosiga|strain_A4/p1066_1-1622____size_1_length_1621:0.0381889528)100:0.0139966597,REF-TREE_JF706237_Eukaryota|Amorphea|Obazoa|Opisthokonta|Holozoa|Choanozoa|Choanoflagellata|Craspedida|Codosiga-lineage|g-Codosiga|strain_M1-pIIp_6-1657____size_1_length_1651:0.0474790968)100:0.0096686002,REF-TREE_JF706241_Eukaryota|Amorphea|Obazoa|Opisthokonta|Holozoa|Choanozoa|Choanoflagellata|Craspedida|Codosiga-lineage|g-Codosiga|strain_A2/p1022S_1-1668____size_3_length_1667:0.0096991276)100:0.0508557428)85:0.0402908311,REF-TREE_JF706242_Eukaryota|Amorphea|Obazoa|Opisthokonta|Holozoa|Choanozoa|Choanoflagellata|Craspedida|Codosiga-lineage|g-Codosiga|strain_M3-Mvid_1-1616____size_1_length_1615:0.1203070381)93:0.0856215944,POTENTIALNEW_Silva_18S_rRNA__JN825690.1.952_Eukaryota-Amorphea-Obazoa-Opisthokonta-Holozoa-Choanozoa-Choanoflagellata-Choanoflagellida-Craspedida-Codonosigidae-Sphaeroeca-uncultured_Choanoflagellida_1-951____size_1_length_950:0.3262700730)100:0.0662005257,(REF-TREE_Z34900_Eukaryota|Amorphea|Obazoa|Opisthokonta|Holozoa|Choanozoa|Choanoflagellata|Craspedida|Codosiga-lineage|g-Sphaeroeca|Sphaeroeca-volvox|strain_Petrov-1994_0-1779____size_1_length_1779:0.0103534076,REF-TREE_KJ631042_Eukaryota|Amorphea|Obazoa|Opisthokonta|Holozoa|Choanozoa|Choanoflagellata|Craspedida|Codosiga-lineage|g-Sphaeroeca|Sphaeroeca-leprechaunica|strain_Jeuck-2014_13-1589____size_1_length_1576:0.0463348227)100:0.1832600443)100:0.0696336410,(POTENTIALNEW_ncbi_metagenomes_18S_rRNA__VFQS010042720.1_Mine_tailings_metagenome__NODE_42716_length_2171_cov_6.50331__whole_genome_shotgun_sequence_954-2171____size_1_length_1217:0.0337622785,EukBank_a45613b6ba95857f8ae7d6b1663cf97140bde40a:0.2283945171)99:0.2937824657)97:0.0916258684)51:0.0059717117,(((((REF-TREE_EU011931_Eukaryota|Amorphea|Obazoa|Opisthokonta|Holozoa|Choanozoa|Choanoflagellata|Craspedida|Skvevrii-lineage|Salpingoeca-urceolata|strain_Carr-2007_0-1782____size_2_length_1782:0.0330267570,((POTENTIALNEW_Silva_18S_rRNA__KU743829.1.1794_Eukaryota-Amorphea-Obazoa-Opisthokonta-Holozoa-Choanozoa-Choanoflagellata-Choanoflagellida-Craspedida-Salpingoecidae-Salpingoeca-uncultured_eukaryote_0-1794____size_1_length_1794:0.0165750707,POTENTIALNEW_ncbi_metagenomes_18S_rRNA__OBEP010105153.1_metagenome__genome_assembly__contig__sd01_Sediment-Limfjorden_1to2cm_sandy_muddy_B-ACTCTCTTCATCCACTGTGGTGCAACGATT-contig-1-11557__whole_genome_shotgun_sequence_4-1530____size_5_length_1526:0.0236064648)100:0.0324342202,((POTENTIALNEW_ncbi_metagenomes_18S_rRNA__OBEP010149102.1_metagenome__genome_assembly__contig__sd01_Sediment-Limfjorden_1to2cm_sandy_muddy_B-TATACTATTTATTCGATAGTTTTATTGGGT-contig-1-11313__whole_genome_shotgun_sequence_9-1286____size_4_length_1277:0.0165885016,POTENTIALNEW_ncbi_metagenomes_18S_rRNA__OBEP010240065.1_metagenome__genome_assembly__contig__sd02_Sediment-Limfjorden_4to5cm_sandy_muddy_B-TGCTATTATTGCAATAACGTTCGATAGCTA-contig-1-11454__whole_genome_shotgun_sequence_0-1454____size_10_length_1454:0.0154225861)100:0.0049559335,POTENTIALNEW_ncbi_metagenomes_18S_rRNA__OBEP010027909.1_metagenome__genome_assembly__contig__sd01_Sediment-Limfjorden_1to2cm_sandy_muddy_B-CCTGCTTGGCTTGTCGGGTAAGTGTAATAT-contig-1-11492__whole_genome_shotgun_sequence_0-1489____size_2_length_1489:0.0408624325)100:0.0214374337)100:0.0136518143)100:0.0360540252,POTENTIALNEW_ncbi_metagenomes_18S_rRNA__OBEP010150298.1_metagenome__genome_assembly__contig__sd01_Sediment-Limfjorden_1to2cm_sandy_muddy_B-CTTCCGCGGGCAATAGTGTTGTGAGGTCGC-contig-1-11339__whole_genome_shotgun_sequence_1-1312____size_3_length_1311:0.0546293410)100:0.0131184666,REF-TREE_EU011930_Eukaryota|Amorphea|Obazoa|Opisthokonta|Holozoa|Choanozoa|Choanoflagellata|Craspedida|Skvevrii-lineage|Salpingoeca-kvevrii|strain_ATCC-50929_2-1808____size_2_length_1806:0.0776219293)98:0.0081142493,REF-TREE_HQ026774_Eukaryota|Amorphea|Obazoa|Opisthokonta|Holozoa|Choanozoa|Choanoflagellata|Craspedida|Stuba-lineage|Salpingoeca-tuba|strain_Carr-2010_1-1712____size_1_length_1711:0.0855824963)54:0.0082272750,(((((((POTENTIALNEW_Silva_18S_rRNA__AY426933.1.1786_Eukaryota-Amorphea-Obazoa-Opisthokonta-Holozoa-Choanozoa-Choanoflagellata-Choanoflagellida-Craspedida-Codosigidae-Lagenoeca-uncultured_marine_eukaryote_1-1785____size_10_length_1784:0.0259908173,POTENTIALNEW_Silva_18S_rRNA__KF130554.1.1742_Eukaryota-Amorphea-Obazoa-Opisthokonta-Holozoa-Choanozoa-Choanoflagellata-Choanoflagellida-Craspedida-Codosigidae-Lagenoeca-uncultured_eukaryote_0-1742____size_1_length_1742:0.0185779980)100:0.0280174833,(POTENTIALNEW_Silva_18S_rRNA__OBEP010124091.2.1302_Eukaryota-Amorphea-Obazoa-Opisthokonta-Holozoa-Choanozoa-Choanoflagellata-Choanoflagellida-Craspedida-Codosigidae-Lagenoeca-metagenome_5-1300____size_1_length_1295:0.0335507924,(POTENTIALNEW_Silva_18S_rRNA__GU825022.1.1388_Eukaryota-Amorphea-Obazoa-Opisthokonta-Holozoa-Choanozoa-Choanoflagellata-Choanoflagellida-Craspedida-Codosigidae-Lagenoeca-uncultured_eukaryote_0-1387____size_4_length_1387:0.0028520625,(POTENTIALNEW_Silva_18S_rRNA__GU824302.1.1204_Eukaryota-Amorphea-Obazoa-Opisthokonta-Holozoa-Choanozoa-Choanoflagellata-Choanoflagellida-Craspedida-Codosigidae-Lagenoeca-uncultured_eukaryote_0-1199____size_1_length_1199:0.0086593207,POTENTIALNEW_Silva_18S_rRNA__GU825018.1.1078_Eukaryota-Amorphea-Obazoa-Opisthokonta-Holozoa-Choanozoa-Choanoflagellata-Choanoflagellida-Craspedida-Codosigidae-Lagenoeca-uncultured_eukaryote_0-1066____size_1_length_1066:0.0322753336)100:0.0287953611)100:0.0213270238)100:0.0118026332)100:0.0236913791,POTENTIALNEW_Silva_18S_rRNA__AB275066.1.1662_Eukaryota-Amorphea-Obazoa-Opisthokonta-Holozoa-Choanozoa-Choanoflagellata-Choanoflagellida-Craspedida-Codosigidae-Lagenoeca-uncultured_eukaryote_0-1662____size_5_length_1662:0.0152398850)97:0.0060232042,POTENTIALNEW_Jamy_18S_rRNA__c-1120_conseq_Otu0763_11_deep_Ms2-bat_Eukaryota_Obazoa_Opisthokonta_Choanoflagellata_Choanoflagellatea_Craspedida_Order_0-1227____size_1_length_1227:0.0210266915)100:0.0064793333,POTENTIALNEW_Silva_18S_rRNA__KF129964.1.1760_Eukaryota-Amorphea-Obazoa-Opisthokonta-Holozoa-Choanozoa-Choanoflagellata-Choanoflagellida-Craspedida-Codosigidae-Lagenoeca-uncultured_eukaryote_0-1760____size_1_length_1760:0.0468627817)100:0.0093483119,(((POTENTIALNEW_Silva_18S_rRNA__GU290066.1.1798_Eukaryota-Amorphea-Obazoa-Opisthokonta-Holozoa-Choanozoa-Choanoflagellata-Choanoflagellida-Craspedida-Codosigidae-Freshwater_Choanoflagellates_1-uncultured_eukaryote_1-1798____size_12_length_1797:0.0115212410,((POTENTIALNEW_Silva_18S_rRNA__LC222918.1.1693_Eukaryota-Amorphea-Obazoa-Opisthokonta-Holozoa-Choanozoa-Choanoflagellata-Choanoflagellida-Craspedida-Codosigidae-Freshwater_Choanoflagellates_1-uncultured_eukaryote_0-1692____size_7_length_1692:0.0170057920,POTENTIALNEW_Silva_18S_rRNA__DQ104590.1.1046_Eukaryota-Amorphea-Obazoa-Opisthokonta-Holozoa-Choanozoa-Choanoflagellata-Choanoflagellida-Craspedida-Codosigidae-Freshwater_Choanoflagellates_1-uncultured_eukaryote_85-1038____size_1_length_953:0.0423420439)100:0.0148834391,POTENTIALNEW_Silva_18S_rRNA__LC222935.1.1705_Eukaryota-Amorphea-Obazoa-Opisthokonta-Holozoa-Choanozoa-Choanoflagellata-Choanoflagellida-Craspedida-Codosigidae-Freshwater_Choanoflagellates_1-uncultured_eukaryote_0-1704____size_1_length_1704:0.0380396978)100:0.0250519535)100:0.0309215332,POTENTIALNEW_Silva_18S_rRNA__FJ157338.1.1651_Eukaryota-Amorphea-Obazoa-Opisthokonta-Holozoa-Choanozoa-Choanoflagellata-Choanoflagellida-Craspedida-Codosigidae-Freshwater_Choanoflagellates_1-uncultured_eukaryote_1-1651____size_1_length_1650:0.0725176362)100:0.0090505767,POTENTIALNEW_ncbi_blast_18S_rRNA__MK177628.1_Uncultured_eukaryote_clone_DDI204.fa_small_subunit_ribosomal_RNA_gene__partial_sequence_0-1715____size_1_length_1715:0.0217804726)100:0.0376722462)79:0.0030479166,(((((REF-TREE_KT757421_Eukaryota|Amorphea|Obazoa|Opisthokonta|Holozoa|Choanozoa|Choanoflagellata|Craspedida|g-Hartaetosiga|Hartaetosiga-balthica|strain_ATCC-50964_1-1785____size_2_length_1784:0.0525350552,REF-TREE_JQ034422_Eukaryota|Amorphea|Obazoa|Opisthokonta|Holozoa|Choanozoa|Choanoflagellata|Craspedida|g-Hartaetosiga|Hartaetosiga-minima|strain_IOW73_0-1748____size_1_length_1748:0.0547718895)100:0.0555574317,(REF-TREE_KT757470_Eukaryota|Amorphea|Obazoa|Opisthokonta|Holozoa|Choanozoa|Choanoflagellata|Craspedida|Sinfusionum-lineage|Salpingoeca-calixa|strain_Carr-2015_0-1583____size_1_length_1583:0.0823040362,((REF-TREE_AF100941_Eukaryota|Amorphea|Obazoa|Opisthokonta|Holozoa|Choanozoa|Choanoflagellata|Craspedida|Sinfusionum-lineage|Salpingoeca-infusionum|strain_ATCC-50559_7-1978____size_2_length_1971:0.0090109245,REF-TREE_KJ631040_Eukaryota|Amorphea|Obazoa|Opisthokonta|Holozoa|Choanozoa|Choanoflagellata|Craspedida|Sinfusionum-lineage|Salpingoeca-longipes|strain_Jeuck-2014_7-1671____size_1_length_1664:0.0204450887)100:0.1130659065,((REF-TREE_MH490950_Eukaryota|Amorphea|Obazoa|Opisthokonta|Holozoa|Choanozoa|Choanoflagellata|Craspedida|Microstomoeca-lineage|Srosetta-clade|Salpingoeca-huasca|strain_HFCC-1286_1-2121____size_2_length_2120:0.0627684081,REF-TREE_MH490945_Eukaryota|Amorphea|Obazoa|Opisthokonta|Holozoa|Choanozoa|Choanoflagellata|Craspedida|Microstomoeca-lineage|Srosetta-clade|Salpingoeca-crinita|strain_HFCC-1287_1-2049____size_1_length_2048:0.0411263744)100:0.0521578189,REF-TREE_EU011924_Eukaryota|Amorphea|Obazoa|Opisthokonta|Holozoa|Choanozoa|Choanoflagellata|Craspedida|Microstomoeca-lineage|Srosetta-clade|Salpingoeca-rosetta|strain_ATCC-50818_0-1843____size_1_length_1843:0.1460449697)100:0.1234374589)100:0.0357834395)100:0.0128418772)100:0.0310000150,(REF-TREE_AF100940_Eukaryota|Amorphea|Obazoa|Opisthokonta|Holozoa|Choanozoa|Choanoflagellata|Craspedida|Monosiga-lineage|g-Monosiga|Monosiga-brevicollis|strain_ATCC-50154_1-1776____size_3_length_1775:0.0249695381,((REF-TREE_AY149896_Eukaryota|Amorphea|Obazoa|Opisthokonta|Holozoa|Choanozoa|Choanoflagellata|Craspedida|Monosiga-lineage|g-Choanoeca|Choanoeca-perplexa|strain_ATCC-50455_0-1770____size_3_length_1770:0.0000024802,REF-TREE_AF084232_Eukaryota|Amorphea|Obazoa|Opisthokonta|Holozoa|Choanozoa|Choanoflagellata|Craspedida|Monosiga-lineage|g-Choanoeca|Choanoeca-perplexa|strain_Adams-1998_1-1654____size_1_length_1653:0.0177036367)100:0.0075118057,REF-TREE_AY149897_Eukaryota|Amorphea|Obazoa|Opisthokonta|Holozoa|Choanozoa|Choanoflagellata|Craspedida|Monosiga-lineage|g-Choanoeca|strain_Collins-2002_0-1748____size_1_length_1748:0.0070518173)100:0.0343550246)100:0.0266093043)100:0.0096376418,REF-TREE_KT757499_Eukaryota|Amorphea|Obazoa|Opisthokonta|Holozoa|Choanozoa|Choanoflagellata|Craspedida|g-Stagondoeca|Stagondoeca-pyriformis|strain_Carr-2015_2-1641____size_1_length_1639:0.0953224574)96:0.0169679680,POTENTIALNEW_Silva_18S_rRNA__GU290101.1.1910_Eukaryota-Amorphea-Obazoa-Opisthokonta-Holozoa-Choanozoa-Choanoflagellata-Choanoflagellida-Craspedida-uncultured_eukaryote_1-1910____size_1_length_1909:0.2332621078)33:0.0086698772)55:0.0092894106)51:0.0017384337)88:0.0070952684,(((REF-TREE_MH490946_Eukaryota|Amorphea|Obazoa|Opisthokonta|Holozoa|Choanozoa|Choanoflagellata|Craspedida|Sprava-lineage|Salpingoeca-prava|strain_HFCC-1254_0-1766____size_1_length_1766:0.0100627364,((POTENTIALNEW_ncbi_metagenomes_18S_rRNA__OBEP010716283.1_metagenome__genome_assembly__contig__sd04_Sediment-Limfjorden_1to8cm_muddy_B-CATCGGTGCCATACTATATTAGCCTACTGA-contig-1-11377__whole_genome_shotgun_sequence_0-1350____size_2_length_1350:0.0023363447,EukBank_97b4ce23a9c0e75bf889b349ff35e707d4bb7447:0.0000023509)100:0.0269566463,((EukBank_13cdb22bd6569a769acbb286706903269e4c3cb0:0.0095384270,EukBank_ab0c5f789761aae0e4e116b3eafdf77145d5930e:0.0418651142)100:0.0214393282,(EukBank_c65afbc6312fe0d8233a1b869949ddfc95bac50d:0.0312727539,(EukBank_1221a8a924c71c3f8fd632364fa462e9cdb6d99f:0.0273755163,EukBank_813ddb74ee5c4bab8e1fb3928b664c142edab119:0.0118942137)51:0.0044224971)41:0.0000025789)89:0.0060358598)100:0.0751786118)100:0.0143995424,((((((POTENTIALNEW_Silva_18S_rRNA__OBEP010255540.1.1540_Eukaryota-Amorphea-Obazoa-Opisthokonta-Holozoa-Choanozoa-Choanoflagellata-Choanoflagellida-Craspedida-Salpingoecidae-metagenome_0-1539____size_2_length_1539:0.0045409792,EukBank_04acdc6cd001989277b6c1a65346a552ba755d3a:0.0000020339)60:0.0022638769,EukBank_42ef0995610311416035718a60d8f40c7c30f43e:0.0021071366)56:0.0022689966,EukBank_e73b2880560fb14e8fb46f29156c3cc958e951f8:0.0000026105)95:0.0101113567,EukBank_4310e550d7540a47c80bc5330507b53f27fc8a99:0.0012920719)97:0.0086918904,EukBank_fc6551f0b2488acf95c2ef7a844e76bed28c5cfd:0.0124241447)100:0.0200760463,POTENTIALNEW_Silva_18S_rRNA__OBEP010045684.1.1503_Eukaryota-Amorphea-Obazoa-Opisthokonta-Holozoa-Choanozoa-Choanoflagellata-Choanoflagellida-Clade_L-metagenome_1-1503____size_5_length_1502:0.0426998762)100:0.0553039460)100:0.0188039923,((POTENTIALNEW_Silva_18S_rRNA__JN832902.1.1035_Eukaryota-Amorphea-Obazoa-Opisthokonta-Holozoa-Choanozoa-Choanoflagellata-Choanoflagellida-Craspedida-Salpingoecidae-uncultured_eukaryote_0-1034____size_1_length_1034:0.0000020890,EukBank_81c42ab01646d8d741fa731cf2026eb04a9faf6b:0.0000010442)99:0.0000022351,EukBank_a1ec50b1ce232093c0221ac0d13311f5c96ebc86:0.0045666183)100:0.0428170354)92:0.0103256987)93:0.0048929891,((((POTENTIALNEW_Silva_18S_rRNA__GU824782.1.1067_Eukaryota-Amorphea-Obazoa-Opisthokonta-Holozoa-Choanozoa-Choanoflagellata-Filasterea-Ministeriida-Capsasporidae-Marine_Group-uncultured_eukaryote_0-1067____size_1_length_1067:0.0000026543,EukBank_ba81c84dae68ffbd487f6ab7cfd81835d94d7565:0.0000030064)100:0.0005466519,EukBank_109391559f4c69beb77c1cd2ad55b02fdb75e1ea:0.0072867762)100:0.0083312978,EukBank_5bd70c8e40ad4e8fef0c4ad718ebe60bbf9b79cb:0.0066092366)100:0.0244119005,(((EukBank_d9d1cb7581b33ee8d42ebb9d3e36c5920a3121c4:0.0157789593,(EukBank_4b8d70acaf8d7111fcecf02dcfafb47e56e31cda:0.0015398174,(EukBank_fedac9a80d2f0b3a92a8ac391f330c3ba88313ae:0.0222593249,EukBank_a59703aa33bdf5e6e2fcb2c33ada319f27565095:0.0048873583)93:0.0024566739)93:0.0103077987)98:0.0138014539,(EukBank_4a8bca5561697062f5c65eb6be91f7ebcc44d0d4:0.0038939103,EukBank_e73665f0bd0bea7180d52d51e3e8ef666708a4ee:0.0005417258)100:0.0300382527)100:0.0137359728,(((EukBank_5f3ce5176ed2b67e139b5a0b304f6dfa1806b359:0.0151387132,(EukBank_b02bcf89d253167296a6525d81e2aeaada27da79:0.0612047977,EukBank_0561aa745f2f79d2f6d4025a1039cec1529f3178:0.0029598991)93:0.0036508405)97:0.0020984476,(EukBank_a59ed212dea58730071bb7ed1b7442e5c512a17e:0.0000010442,EukBank_9ae354ebe9a30e478d9f48849e4d1e402767b796:0.0000010442)96:0.0000021887)97:0.0041774642,EukBank_f1530653f03678962d296086c6ffcfcdc1e63780:0.0066218171)99:0.0000029355)100:0.0190459674)99:0.0092370744)82:0.0016214878,(((((((POTENTIALNEW_Silva_18S_rRNA__FN690482.1.1700_Eukaryota-Amorphea-Obazoa-Opisthokonta-Holozoa-Choanozoa-Choanoflagellata-Filasterea-Ministeriida-Capsasporidae-Marine_Group-uncultured_eukaryote_1-1696____size_9_length_1695:0.0000024203,(EukBank_bf709a967d38b20dfd11ad46805ca661515b8423:0.0000027317,((((EukBank_bc7ed15c61959307dced0aa4294626337fc8c390:0.0027524333,EukBank_7b804af5569b608ad9776981e6b28f7b9a12a06b:0.0012502053)100:0.0286471201,EukBank_809c0e311b58a02b7d7c36c4871c08aa7b39c5e0:0.0071038552)100:0.0068636806,(EukBank_569d19fd877c93f6d17bc64a0b863f2c388d7a2b:0.0027774622,EukBank_580550f213fcbcd8974c1abc1fef864689de828b:0.0142330369)100:0.0260377581)100:0.0290367796,EukBank_0135e83a8a02aa8311a25a2840d0d482d35ae3be:0.0020790991)100:0.0018912765)100:0.0019690424)100:0.0039730664,EukBank_1363b91fdfebe1374ff235440d87e844da721f4e:0.0000026528)98:0.0020047018,EukBank_fb5f8745da0bdf1bc1276ac5628513fc2a9ae04c:0.0019513042)98:0.0083031841,EukBank_1fafb85c3eeefc2e739103fa9d3b0a6767fbbf1c:0.0040650167)52:0.0039396527,EukBank_329dbe9765e78d3262e577f9042b729b9051e79d:0.0000022759)100:0.0253181964,((((((EukBank_25e717175d661d4574407f87f9549d112f5582e1:0.0172472960,EukBank_080efd7ed31026b4e79c348dfad5dc479e0d8261:0.0000020377)71:0.0062516474,EukBank_08d3b6a08f910c286b0ab01ab2f0de0da81dc872:0.0000027456)83:0.0129967973,(EukBank_5768a1a2dd8b5f726d432be24e22e8745ac12e3b:0.0052247603,EukBank_63b73abcd9a0a21b7b649e770961c323e07a83df:0.0072471263)79:0.0061832650)75:0.0092102674,EukBank_86f8b6c84f5666d7bb1444c3c88254d167ab6109:0.0566860960)84:0.0059881969,((POTENTIALNEW_Silva_18S_rRNA__GU385597.1.1698_Eukaryota-Amorphea-Obazoa-Opisthokonta-Holozoa-Choanozoa-Choanoflagellata-Filasterea-Ministeriida-Capsasporidae-Marine_Group-uncultured_marine_eukaryote_0-1698____size_2_length_1698:0.0000023005,EukBank_d6719c5ef8a161913415cbd3382a7046913fbb7a:0.0000022245)60:0.0000022674,(EukBank_44b001033d00625bcfebb1453131f0b70a9893d0:0.0019179441,EukBank_6eadb5ab3d70987e7a2cabbb0881f941c5c39d67:0.0169628375)82:0.0019993241)100:0.0302962624)99:0.0149223843,(((POTENTIALNEW_Silva_18S_rRNA__DQ103822.1.1560_Eukaryota-Amorphea-Obazoa-Opisthokonta-Holozoa-Choanozoa-Choanoflagellata-Filasterea-Ministeriida-Capsasporidae-Marine_Group-uncultured_marine_eukaryote_1-1559____size_1_length_1558:0.0013988220,EukBank_2d880a7171c3ab890f424656205d993947bb77df:0.0000029688)57:0.0028004424,EukBank_3c930919495548f6368d789de47b84763d6233bb:0.0020572018)87:0.0042839496,EukBank_474baf1dc525c3f9647d1768f745e64a390d95bd:0.0000021687)100:0.0290244014)100:0.0207326682)100:0.0142804876,(POTENTIALNEW_ncbi_blast_18S_rRNA__MK177642.1_Uncultured_Eimeriidae_clone_DDI275.fa_small_subunit_ribosomal_RNA_gene__partial_sequence_0-1705____size_1_length_1705:0.0017444807,(EukBank_21d45dd02d0a0b45b28ee5fd7d852769fe71f469:0.0000010442,EukBank_76cd1517ce70d5a8bfe6dd58830075e5d5fa8549:0.0059975187)91:0.0000024555)100:0.0366559086)83:0.0040734507)99:0.0154897861,((((((((((((REF-TREE_AY336701_Eukaryota|Amorphea|Obazoa|Opisthokonta|Holozoa|Ichthyosporea|Ichthyophonida|AEI-clade|Eccrinales|g-Enterobryus|strain_MA11C1_6-1944____size_1_length_1938:0.0186399847,REF-TREE_AY336711_Eukaryota|Amorphea|Obazoa|Opisthokonta|Holozoa|Ichthyosporea|Ichthyophonida|AEI-clade|Eccrinales|g-Enterobryus|strain_SPA10C6_1-1939____size_1_length_1938:0.0074802751)100:0.0271017580,((REF-TREE_AY336704_Eukaryota|Amorphea|Obazoa|Opisthokonta|Holozoa|Ichthyosporea|Ichthyophonida|AEI-clade|Eccrinales|core-eccrinids|g-Taeniellopsis|strain_MA5C17_0-2012____size_1_length_2012:0.0621768808,(REF-TREE_AY336710_Eukaryota|Amorphea|Obazoa|Opisthokonta|Holozoa|Ichthyosporea|Ichthyophonida|AEI-clade|Eccrinales|g-Enterobryus|Enterobryus-oxidi_0-1948____size_1_length_1948:0.0331124600,REF-TREE_AY336706_Eukaryota|Amorphea|Obazoa|Opisthokonta|Holozoa|Ichthyosporea|Ichthyophonida|AEI-clade|Eccrinales|core-eccrinids|strain_WA3C3_0-1946____size_1_length_1946:0.0112486143)100:0.0343526542)82:0.0077727110,((REF-TREE_AY336705_Eukaryota|Amorphea|Obazoa|Opisthokonta|Holozoa|Ichthyosporea|Ichthyophonida|AEI-clade|Eccrinales|core-eccrinids|g-Enteropogon|Enteropogon-sexuale_0-1991____size_1_length_1991:0.0366279886,REF-TREE_AY336707_Eukaryota|Amorphea|Obazoa|Opisthokonta|Holozoa|Ichthyosporea|Ichthyophonida|AEI-clade|Eccrinales|core-eccrinids|g-Taeniella|Taeniella-carcini_0-1964____size_1_length_1964:0.0254732980)100:0.0228640725,((REF-TREE_AY682845_Eukaryota|Amorphea|Obazoa|Opisthokonta|Holozoa|Ichthyosporea|Ichthyophonida|AEI-clade|Eccrinales|core-eccrinids|Palavascia-patagonica_2-1846____size_1_length_1844:0.0304858344,REF-TREE_AY336703_Eukaryota|Amorphea|Obazoa|Opisthokonta|Holozoa|Ichthyosporea|Ichthyophonida|AEI-clade|Eccrinales|core-eccrinids|g-Alacrinella|Alacrinella-limnoriae_0-1947____size_1_length_1947:0.0267935296)100:0.0125507232,REF-TREE_AY336709_Eukaryota|Amorphea|Obazoa|Opisthokonta|Holozoa|Ichthyosporea|Ichthyophonida|AEI-clade|Eccrinales|core-eccrinids|Astreptonema-gammari_0-1921____size_1_length_1921:0.0368885187)100:0.0169527681)82:0.0036978954)100:0.0709763433)99:0.0178614636,REF-TREE_AY336700_Eukaryota|Amorphea|Obazoa|Opisthokonta|Holozoa|Ichthyosporea|Ichthyophonida|AEI-clade|Eccrinales|g-Eccrinidus|Eccrinidus-flexilis|strain_SPA11C45_3-1720____size_2_length_1717:0.0528485149)21:0.0044756165,REF-TREE_Y19155_Eukaryota|Amorphea|Obazoa|Opisthokonta|Holozoa|Ichthyosporea|Ichthyophonida|AEI-clade|g-Amoebidium|Amoebidium-parasiticum|strain_ATCC-32708_1-1797____size_3_length_1796:0.0026839528)96:0.0086745463,((((REF-TREE_FJ869836_Eukaryota|Amorphea|Obazoa|Opisthokonta|Holozoa|Ichthyosporea|Ichthyophonida|AEI-clade|g-Ichthyophonus|strain_D5_1-1794____size_2_length_1793:0.0057295509,(REF-TREE_U25637_Eukaryota|Amorphea|Obazoa|Opisthokonta|Holozoa|Ichthyosporea|Ichthyophonida|AEI-clade|g-Ichthyophonus|Ichthyophonus-hoferi_2-1794____size_1_length_1792:0.0063984455,REF-TREE_U43712_Eukaryota|Amorphea|Obazoa|Opisthokonta|Holozoa|Ichthyosporea|Ichthyophonida|AEI-clade|g-Ichthyophonus|Ichthyophonus-hoferi|strain_I1_0-1705____size_1_length_1705:0.0435929382)96:0.0000027965)96:0.0044861676,REF-TREE_AF232303_Eukaryota|Amorphea|Obazoa|Opisthokonta|Holozoa|Ichthyosporea|Ichthyophonida|AEI-clade|g-Ichthyophonus|Ichthyophonus-irregularis|strain_Rand-2000_0-1786____size_1_length_1786:0.0039562016)98:0.0166021197,REF-TREE_U33180_Eukaryota|Amorphea|Obazoa|Opisthokonta|Holozoa|Ichthyosporea|Ichthyophonida|g-Psorospermium|Psorospermium-haeckeli_1-1792____size_1_length_1791:0.1813430006)20:0.0007266294,(POTENTIALNEW_Silva_18S_rRNA__LC220088.1.771_Eukaryota-Amorphea-Obazoa-Opisthokonta-Holozoa-Choanozoa-Choanoflagellata-Ichthyosporea-Ichthyophonae-Ichthyophonidae-Paramoebidium-uncultured_eukaryote_2-770____size_1_length_768:0.0063041535,EukBank_730a10dd9c1929775d19297280b2b5dcf14317cb:0.0274519952)66:0.0530998974)22:0.0078192273)21:0.0041560829,((((((POTENTIALNEW_Silva_18S_rRNA__EU144001.1.800_Eukaryota-Amorphea-Obazoa-Opisthokonta-Holozoa-Choanozoa-Choanoflagellata-Ichthyosporea-Ichthyophonae-Ichthyophonidae-Amoebidium-uncultured_eukaryote_1-800____size_1_length_799:0.0058313297,(EukBank_a9e7aa56e4061834fb8083f035f07c2a2d97ca10:0.0075805251,(EukBank_189d4656bbb0950745091698d765622c41669f48:0.1128079291,EukBank_ba0fabf0c5b7d2a2b5148678cb18628526c7daca:0.0277983688)100:0.0726236204)98:0.0088359154)100:0.0029026635,(EukBank_049979556b831762f7650fc4eb41491a8e780c80:0.0019158854,EukBank_1c122c6e66f4de991e075a3f9bd71244ebf2ec30:0.0020076607)100:0.0123817258)99:0.0011323104,(EukBank_186c7f2fa74a666eaa63983cd89622a2632fbe99:0.0000020327,EukBank_3c346b4e06d1d047efe2704f60c666b242fabf22:0.0039503879)100:0.0346747562)98:0.0021617683,(POTENTIALNEW_Silva_18S_rRNA__KY355604.1.1058_Eukaryota-Amorphea-Obazoa-Opisthokonta-Holozoa-Choanozoa-Choanoflagellata-Ichthyosporea-Ichthyophonae-Ichthyophonidae-Freshwater_Ichthyosporeans_1-uncultured_eukaryote_1-1057____size_1_length_1056:0.0148025381,(((POTENTIALNEW_Jamy_18S_rRNA__c-2580_conseq_Otu1002_3_freshwater_permafrost_Eukaryota_Obazoa_Opisthokonta_Ichthyosporea_Ichthyophonida_Ichthyosphonida_X_Ichthyophonidae_Freshwater_Ichthyophonidae_Freshwater_X_Ichthyophonidae_Freshwater_X_sp_Species_0-1232_:0.0990936362,(POTENTIALNEW_Jamy_18S_rRNA__m64077_200204_130436_72286950_ccs_double-barcode_Otu1182_2_freshwater_permafrost_Eukaryota_Obazoa_Opisthokonta_Ichthyosporea_Ichthyophonida_Ichthyosphonida_X_Ichthyophonidae_Freshwater_Ichthyophonidae_Freshwater_X_Ichthyophoni:0.0433522882,EukBank_342dae0abdfd6141fedd8a8d6f4f13e48c461369:0.0376761352)59:0.0193211052)50:0.0064686659,(((((POTENTIALNEW_Jamy_18S_rRNA__c-4590_conseq_Otu0714_6_freshwater_permafrost_Eukaryota_Obazoa_Opisthokonta_Ichthyosporea_Ichthyophonida_Class_0-1230____size_1_length_1230:0.0269200807,POTENTIALNEW_Jamy_18S_rRNA__c-7715_conseq_Otu0927_4_freshwater_permafrost_Eukaryota_Obazoa_Opisthokonta_Ichthyosporea_Ichthyophonida_Ichthyosphonida_X_Ichthyophonidae_Freshwater_Ichthyophonidae_Freshwater_X_Ichthyophonidae_Freshwater_X_sp_Species_0-1212_:0.1851535446)98:0.0055351079,(((EukBank_7065b258d0df75d7e9be4b507519fcf727c0ca3b:0.0000020611,EukBank_a9290c0491d18dad6161806c7560f39d6f084509:0.0042581018)76:0.0041859368,EukBank_6a4e0433594b46040b192014a5f983048bec95a8:0.0021219838)77:0.0021132444,EukBank_e3d637234e972d4700cd6acfaaca73ea23ea392a:0.0000020352)98:0.0375274726)100:0.0159670320,(EukBank_68806840e16ca77506c5dd8951923242ec8d377f:0.0046498400,EukBank_7922bcd979215f2fe6bbc00586bc5e5da47a09bb:0.0015702592)100:0.0218342772)95:0.0069115087,(EukBank_87422889c873f4ba0f821e6ec55897de96c6322e:0.0000025461,EukBank_40b619fa4113b9e52ac5854cdcf6f6cf3cb06d2b:0.0040493069)100:0.0283032746)95:0.0094406358,EukBank_16d596edd558310948172dab966cc7b1dfa5afbf:0.0610217464)100:0.0221616093)50:0.0141351922,((POTENTIALNEW_Jamy_18S_rRNA__c-3768_conseq_Otu1066_3_freshwater_permafrost_Eukaryota_Obazoa_Opisthokonta_Ichthyosporea_Ichthyophonida_Ichthyosphonida_X_Ichthyophonidae_Freshwater_Ichthyophonidae_Freshwater_X_Ichthyophonidae_Freshwater_X_sp_Species_0-1229_:0.0317024564,((((EukBank_f8e001c8487b20dcd07eed3fd538c1f0524c0bec:0.0086961678,EukBank_ac2c38e0852132096935ab1f467fe8dde46a186a:0.0020114145)92:0.0032261104,(EukBank_8ed9e4ae61ae0943fb68948b7a2e4d13ad8a6cdf:0.0110638515,EukBank_26ea867b0f5608aac2aded15a6e5230b75c67555:0.0068565498)86:0.0152625195)87:0.0147207256,EukBank_a6b3462e479ea55565e175d0eef0e8e24a18c1ae:0.0351098693)89:0.0077219749,EukBank_f54de7ea24ddafd56a5046294c902a9763d5c561:0.0515684483)99:0.0384907228)99:0.0328987949,((POTENTIALNEW_Jamy_18S_rRNA__c-3785_conseq_Otu1140_4_freshwater_Skogaryd-fw_Eukaryota_Obazoa_Opisthokonta_Ichthyosporea_Ichthyophonida_Class_0-1223____size_1_length_1223:0.0056700189,(EukBank_397056bb6f92b841bde4b65e58f87aec47481ed1:0.0076868634,EukBank_9aea8451a1e39ee4b597f5e4c2b298ef54622aaa:0.0316456150)90:0.0025053257)90:0.0076091804,EukBank_f8c393bf26b5490e37ea031a5dc06f4c2fd3dc35:0.0021818674)99:0.0864366232)58:0.0446319124)97:0.0053209287)91:0.0095412963)90:0.0018779063,((((POTENTIALNEW_Silva_18S_rRNA__OESY010031960.4801.6592_Eukaryota-Amorphea-Obazoa-Opisthokonta-Holozoa-Choanozoa-Choanoflagellata-Ichthyosporea-Ichthyophonae-Ichthyophonidae-Amoebidium-Rotaria_magnacalcarata_0-1792____size_8_length_1792:0.0000022496,(EukBank_a622e46eaaa03d832ae3ffd0c6d82d1460efc9db:0.0000010442,EukBank_45bf3d02c78d216c8f6f861293252865ad8190aa:0.0165897932)74:0.0000029211)73:0.0009391208,EukBank_4c13d93d19e2dc1076266545b0aa54568dd2649e:0.0020912914)71:0.0063310560,EukBank_e07973c33f7cbd68fb46cc83de32e182d09acda7:0.0105051875)63:0.0020669093,(((EukBank_ce35060b6403fd211579f5c7bd9f09973e274a0d:0.0056786968,EukBank_e8d652f09da9bbb35aef8ba4f87ec6eb9bc83364:0.0064939130)72:0.0148807066,POTENTIALNEW_Jamy_18S_rRNA__m64077_200204_130436_145229418_ccs_single-barcode_Otu1287_2_freshwater_permafrost_Eukaryota_Obazoa_Opisthokonta_Ichthyosporea_Ichthyophonida_Ichthyosphonida_X_Ichthyophonidae_Freshwater_Ichthyophonidae_Freshwater_X_Ichthyophon:0.0538907856)35:0.0061734278,(EukBank_8bc11bf57cb2c03a7cdc234151ca9f529a58cc9f:0.0113533685,EukBank_7a671414895ad1db74531c500b488bedf2b41616:0.1010092312)32:0.0161757032)55:0.0000025447)91:0.0037608183)81:0.0010012493,((((((POTENTIALNEW_Silva_18S_rRNA__HQ219425.1.2606_Eukaryota-Amorphea-Obazoa-Opisthokonta-Holozoa-Choanozoa-Choanoflagellata-Ichthyosporea-Ichthyophonae-Ichthyophonidae-Freshwater_Ichthyosporeans_1-uncultured_Ichthyosporea_0-1768____size_3_length_1768:0.0008602530,EukBank_426220b5e1151f46b8116266cc9f0c4491531924:0.0000027508)98:0.0007330747,((EukBank_55936295d747bc7248ec837add0d548197af4946:0.0009213477,EukBank_2c199808dbebc7934564f9782ae0c4b54d1760a1:0.1618495860)84:0.0009823428,EukBank_33a574c60e51a30e281366597dfc2802cce53cb3:0.0020589530)84:0.0044684729)86:0.0130750385,(POTENTIALNEW_Silva_18S_rRNA__AB971047.1.1304_Eukaryota-Amorphea-Obazoa-Opisthokonta-Holozoa-Choanozoa-Choanoflagellata-Ichthyosporea-Ichthyophonae-Ichthyophonidae-Freshwater_Ichthyosporeans_1-uncultured_freshwater_eukaryote_1-1299____size_1_length_1298:0.0403503513,POTENTIALNEW_Silva_18S_rRNA__GU479961.1.1465_Eukaryota-Amorphea-Obazoa-Opisthokonta-Holozoa-Choanozoa-Choanoflagellata-Ichthyosporea-Ichthyophonae-Ichthyophonidae-Freshwater_Ichthyosporeans_1-uncultured_Eccrinales_9-1464____size_2_length_1455:0.0839546146)86:0.0218686293)99:0.0055242799,((EukBank_e97999e5f2d14f7983c8129f7949c7937131d56f:0.0040668659,EukBank_8b05abac790a0bc8defca4f683b3d8afcc4157e1:0.0019060443)100:0.0024111666,POTENTIALNEW_ncbi_metagenomes_18S_rRNA__JBGOPM0106358173.1_Lake_water_metagenome__isolate_Part2_Ga0590176_44517517__whole_genome_shotgun_sequence_8-759____size_1_length_751:0.0434590733)99:0.0053442895)99:0.0035665801,EukBank_1cdb7c826a6805af6a3832c6ef915c110858ae35:0.0208753886)96:0.0016055272,POTENTIALNEW_Jamy_18S_rRNA__c-2955_conseq_Otu0199_67_freshwater_permafrost_Eukaryota_Obazoa_Opisthokonta_Ichthyosporea_Ichthyophonida_Ichthyosphonida_X_Ichthyophonidae_Freshwater_Ichthyophonidae_Freshwater_X_Ichthyophonidae_Freshwater_X_sp_Species_0-1230:0.0119965936)92:0.0034226869)100:0.0306194747)56:0.0116054100,(((((POTENTIALNEW_Silva_18S_rRNA__KC486775.1.1637_Eukaryota-Amorphea-Obazoa-Opisthokonta-Holozoa-Choanozoa-Choanoflagellata-Ichthyosporea-Ichthyophonae-Abeoformidae-uncultured_Amoebidium_0-1633____size_1_length_1633:0.0000025608,((((EukBank_e156de1352a14a4e843fef5e741705324f628da2:0.0020792123,EukBank_10ccf835e46ffd906d64545f2e8709768c1ab1d4:0.0141902495)100:0.0021470259,(EukBank_1c591004b3df9df4a86ebfcbdb72a55efcb457d7:0.0023211096,(EukBank_ea3a12736b9eba0f3ef5cba0ab6c697f41bc355e:0.0193163781,(EukBank_36f721efcac0a333a93378cf6796d0339bbaba73:0.0020069493,EukBank_ee5d0c1b8377c3dfac6e51b12e923797799a7837:0.0020157553)100:0.0128063764)98:0.0020066126)100:0.0122168702)98:0.0034085379,(EukBank_492df362501c06775441e6acf99eeb0be15e73ef:0.0070032348,EukBank_3764369157a7aae550ee8b554aaf2f77d0157881:0.0033502383)100:0.0249158317)61:0.0048458452,EukBank_c63de1eefcca11d9bcf37baec424190feb2ca9fa:0.0000027284)50:0.0000028280)56:0.0016930590,EukBank_524b8f35778cbc49e86e18095fa598d2ff1acc32:0.0000027409)61:0.0100358046,EukBank_da693f1f0e0f3ef56495674bbfe29e31aac2be54:0.0306510829)100:0.0354875091,((((((POTENTIALNEW_Silva_18S_rRNA__DQ244007.1.1697_Eukaryota-Amorphea-Obazoa-Opisthokonta-Holozoa-Choanozoa-Choanoflagellata-Ichthyosporea-Ichthyophonae-Abeoformidae-uncultured_Choanoflagellida_0-1697____size_3_length_1697:0.0000023406,EukBank_2f0f243e90f197807cf23da6abe728e0c92b95f8:0.0037285767)100:0.0614118258,EukBank_b46522c56ac0e879692c9f527396b836b1effdcb:0.1092615202)100:0.0218284491,EukBank_e3c6f3accf0e4d3cbb334c1ac5868fada994e259:0.1007158773)100:0.0281863730,(POTENTIALNEW_Jamy_18S_rRNA__c-9327_conseq_Otu0910_6_freshwater_Skogaryd-fw_Eukaryota_Obazoa_Opisthokonta_Ichthyosporea_Ichthyophonida_Class_0-1163____size_1_length_1163:0.0000023481,EukBank_9f06e9d6c0f5041cb8285ed0c32cf38dbb382899:0.0000020438)100:0.0834201263)99:0.0206247290,((POTENTIALNEW_Jamy_18S_rRNA__m64077_200204_130436_172362577_ccs_single-barcode_Otu1214_2_freshwater_permafrost_Eukaryota_Obazoa_Opisthokonta_Ichthyosporea_Ichthyophonida_Class_0-1472____size_1_length_1472:0.0190747264,(POTENTIALNEW_Jamy_18S_rRNA__c-8816_conseq_Otu0427_6_freshwater_Erken-fw_Eukaryota_Obazoa_Opisthokonta_Ichthyosporea_Ichthyophonida_Class_0-1201____size_1_length_1201:0.0135629611,POTENTIALNEW_Jamy_18S_rRNA__m64077_200204_130436_135596623_ccs_double-barcode_Otu1478_2_freshwater_Skogaryd-fw_Eukaryota_Obazoa_Opisthokonta_Ichthyosporea_Ichthyophonida_Class_0-1178____size_1_length_1178:0.0880534570)100:0.0271038861)98:0.0099115742,((POTENTIALNEW_Jamy_18S_rRNA__c-1036_conseq_Otu0453_34_freshwater_Erken-sed_Eukaryota_Obazoa_Opisthokonta_Ichthyosporea_Ichthyophonida_Class_0-1287____size_3_length_1287:0.0000010442,EukBank_fe787c267d1cb050866b1887eb2d2d47bfdc8336:0.0000010442)100:0.0040918985,EukBank_bb1fa58e843bbd20426f6d78cce7734836d4558b:0.0024437060)100:0.0336714942)100:0.0283774051)100:0.0177908920,(POTENTIALNEW_ncbi_metagenomes_18S_rRNA__JBGOPM0102023204.1_Lake_water_metagenome__isolate_Part2_Ga0590176_14165475__whole_genome_shotgun_sequence_0-1132_-__size_1_length_1132:0.0000020869,EukBank_18298378a85014da048adb36786f87361dcb658d:0.0000020829)100:0.0481964296)100:0.0720167032)100:0.0132974507,((((REF-TREE_AB191435_Eukaryota|Amorphea|Obazoa|Opisthokonta|Holozoa|Ichthyosporea|Ichthyophonida|ACP-clade|MAIP-1-group|TAGIRI-27-lineage|clone_TAGIRI-27_0-1688____size_1_length_1688:0.0024532962,REF-TREE_AB252773_Eukaryota|Amorphea|Obazoa|Opisthokonta|Holozoa|Ichthyosporea|Ichthyophonida|ACP-clade|MAIP-1-group|TAGIRI-27-lineage|clone_NAMAKO-33_0-1644____size_1_length_1644:0.0085112540)100:0.0222680170,REF-TREE_AB191434_Eukaryota|Amorphea|Obazoa|Opisthokonta|Holozoa|Ichthyosporea|Ichthyophonida|ACP-clade|MAIP-1-group|TAGIRI-26-lineage|clone_TAGIRI-26_0-1672____size_2_length_1672:0.0322297193)100:0.0175685788,((REF-TREE_AB252774_Eukaryota|Amorphea|Obazoa|Opisthokonta|Holozoa|Ichthyosporea|Ichthyophonida|ACP-clade|NAMAKO-34-lineage|clone_NAMAKO-34_0-1681____size_1_length_1681:0.0325981504,REF-TREE_GU810144_Eukaryota|Amorphea|Obazoa|Opisthokonta|Holozoa|Ichthyosporea|Ichthyophonida|ACP-clade|g-Pirum|Pirum-gemmata|strain_ATCC-PRA-279_0-1678____size_1_length_1678:0.0238755246)47:0.0081332769,REF-TREE_GU810145_Eukaryota|Amorphea|Obazoa|Opisthokonta|Holozoa|Ichthyosporea|Ichthyophonida|ACP-clade|g-Abeoforma|Abeoforma-whisleri|strain_ATCC-PRA-280_1-1674____size_1_length_1673:0.0249512636)47:0.0067012128)47:0.0203383944,REF-TREE_GU123049_Eukaryota|Amorphea|Obazoa|Opisthokonta|Holozoa|Ichthyosporea|Ichthyophonida|ACP-clade|g-Caullerya|Caullerya-mesnili_0-1507____size_31_length_1507:0.4384809523)100:0.0666160570)100:0.0192658315)50:0.0057139464,((((REF-TREE_AF070445_Eukaryota|Amorphea|Obazoa|Opisthokonta|Holozoa|Ichthyosporea|Ichthyophonida|LKM51-clade|g-Anurofeca|Anurofeca-richardsi_1-1801____size_1_length_1800:0.0037789586,REF-TREE_AY363958_Eukaryota|Amorphea|Obazoa|Opisthokonta|Holozoa|Ichthyosporea|Ichthyophonida|LKM51-clade|g-Anurofeca|strain_LAH-2003_0-1749____size_1_length_1749:0.0152948214)100:0.0189782121,((POTENTIALNEW_ncbi_metagenomes_18S_rRNA__JBBCKJ010075580.1_Soil_metagenome__isolate_ConsPlastic_A_P10A_000000075581__whole_genome_shotgun_sequence_2-1419_-__size_1_length_1417:0.0021518885,(((((EukBank_b4ea71052524d19218f105ca9833413089e29b91:0.0260365289,EukBank_88ec1ada7ad9b6948691a23d960f7bee9bed50aa:0.0126134431)50:0.0043198578,((EukBank_36b4b9db32435a7bd6861903892af0e6c2ebbfda:0.0098164014,EukBank_e43fd0046745d7300dc47404c98d6e6e6d20624d:0.0125620092)94:0.0027634892,EukBank_5df6f10e2198c080e1e72d8c9f24c6c40f0d3927:0.0041036254)86:0.0019957106)57:0.0021597656,EukBank_48243d29af637224dc30c76110a6938b0d03bc15:0.0123542316)55:0.0000022675,(((EukBank_bd449747798df56d8d70a8a9f608d490cf505d4d:0.0000021868,(EukBank_ba7caa14e9cecbbf4600de680f90b10a8effe9ad:0.0061543454,EukBank_823e938637a4ad3ec3f62658dedc22de2e468a37:0.0000023486)57:0.0060649545)57:0.0040997843,EukBank_84fc9eedef0a254e88a382fc4799ff3ff1f31fea:0.0062068862)8:0.0020176622,EukBank_53d1c488d80430a23afd2454e1571cbc84d2c2fd:0.0020328048)8:0.0020100896)80:0.0042957269,EukBank_e8ba5c3a051399dc4252f4f43b4eaf21d0924e0f:0.0145461232)82:0.0009664862)85:0.0261358396,((EukBank_74e649ff282b96c5d5933967cddb66b585ad5ff2:0.1016411615,EukBank_e132099d6c00d9be046d7e4b63165df3858c72a5:0.1842163127)99:0.0831990854,EukBank_b890e8940beb42f332ff212736750d531d83c060:0.0959996258)77:0.0022276634)94:0.0268002327)93:0.0069366704,REF-TREE_AJ130859_Eukaryota|Amorphea|Obazoa|Opisthokonta|Holozoa|Ichthyosporea|Ichthyophonida|LKM51-clade|clone_LKM51_1-1610____size_1_length_1609:0.0273167521)96:0.0232911675,((((REF-TREE_AF192386_Eukaryota|Amorphea|Obazoa|Opisthokonta|Holozoa|Ichthyosporea|Ichthyophonida|CS-clade|g-Sphaeroforma|Sphaeroforma-tapetis|strain_Figueras-1999_1-1794____size_19_length_1793:0.0254836283,REF-TREE_EU124916_Eukaryota|Amorphea|Obazoa|Opisthokonta|Holozoa|Ichthyosporea|Ichthyophonida|CS-clade|g-Creolimax|Creolimax-fragrantissima|strain_Lcl2_0-1746____size_4_length_1746:0.0049808160)100:0.0161309329,POTENTIALNEW_Jamy_18S_rRNA__c-2682_conseq_Otu1022_5_freshwater_Skogaryd-fw_Eukaryota_Obazoa_Opisthokonta_Ichthyosporea_Ichthyophonida_Pseudoperkinsidae_Pseudoperkinsidae_X_Family_0-1232____size_1_length_1232:0.0377613623)64:0.0051500793,(((((POTENTIALNEW_Jamy_18S_rRNA__c-2522_conseq_Otu0279_67_freshwater_Erken-sed_Eukaryota_Obazoa_Opisthokonta_Ichthyosporea_Ichthyophonida_Pseudoperkinsidae_Pseudoperkinsidae_X_Pseudoperkinsidae_X_Genus_0-1231____size_1_length_1231:0.0000010442,EukBank_ca465b45f1666be29c9137fb034af80213fb1f52:0.0000010442)100:0.0000022498,POTENTIALNEW_Silva_18S_rRNA__JN547263.1.1001_Eukaryota-Amorphea-Obazoa-Opisthokonta-Holozoa-Choanozoa-Choanoflagellata-Ichthyosporea-Ichthyophonae-Pseudoperkinsidae-uncultured_eukaryote_1-1000____size_1_length_999:0.0058635317)100:0.0263686213,(POTENTIALNEW_Jamy_18S_rRNA__c-210_conseq_Otu132_24_surface_Ms2-sur_Eukaryota_Obazoa_Opisthokonta_Ichthyosporea_Ichthyophonida_Pseudoperkinsidae_Pseudoperkinsidae_X_Pseudoperkinsidae_X_Pseudoperkinsidae_X_sp_Species_0-1230____size_1_length_1230:0.0000020837,EukBank_18586c019391247e0f3d127292eb236de41d6873:0.0000030211)100:0.0233528691)100:0.0062740570,EukBank_2355975c793118955c426cfc484b57e6366800b7:0.0060719435)100:0.0033498945,(POTENTIALNEW_Silva_18S_rRNA__KC315811.1.1644_Eukaryota-Amorphea-Obazoa-Opisthokonta-Holozoa-Choanozoa-Choanoflagellata-Ichthyosporea-Ichthyophonae-Pseudoperkinsidae-uncultured_eukaryote_1-1644____size_2_length_1643:0.0098793500,EukBank_150cd1df1659810b2326168080a676c0105b4362:0.0018696762)100:0.0072979952)99:0.0131118763)99:0.0136815599,((((((((((((((((POTENTIALNEW_Jamy_18S_rRNA__c-3462_conseq_Otu0422_26_soil_Sweden_Eukaryota_Obazoa_Opisthokonta_Ichthyosporea_Ichthyophonida_Class_0-1239____size_1_length_1239:0.0000010442,EukBank_c8f9f575b6dee3cea90ab6065934b4ac7578e2b4:0.0000010442)92:0.0000027482,((EukBank_2a37df63a2275781d73237e00f58e32bb4d4c763:0.0038919084,(EukBank_ff10316e2c4de0daf2a34993b95e2bed39f27e5b:0.0120818395,EukBank_6964d1e988f0698f0124913e0d946afa95bad885:0.0000028428)99:0.0019347387)17:0.0000029063,EukBank_6b17a564f6350ae2c0a3661112a5b502b616ec56:0.0019294678)98:0.0038696698)98:0.0020393027,(EukBank_e99b7171f0d587398c3f190071f2c51c9b876cff:0.0039123605,EukBank_7457309ab9b5e884aeb4b31e4a28017619999962:0.0000024953)100:0.0144115041)85:0.0076967976,(((EukBank_f6f051f48b8f1a0fd62fbd2e9e17d5a8e1004df3:0.0019845149,EukBank_703098b02624a7b90c66592a60e0c00b6ea75731:0.0019539412)99:0.0038987051,EukBank_8413a7762f89bec9743c55dea3bf3f1e09bf39fd:0.0020830817)97:0.0038971120,(EukBank_9821d35c29f103c51617d557c60ca910653203f8:0.0038250939,EukBank_4f62654ba08cdfcd99b67e121ba5c313aee455bd:0.0239022863)91:0.0000022480)90:0.0095558657)69:0.0036565512,(EukBank_3195f49e9da17b999739dd9057d9079a77a6827e:0.0037877777,EukBank_829870d29bfd87accb829e17c509416a59ac7ed2:0.0078952539)100:0.0090643802)64:0.0021805546,(EukBank_7a31df98b67b0fa9bec87a4b75b3bf368e056acc:0.0218701840,(EukBank_fbcd854b4418ffbe1fed8bb26d5d600f82cac57d:0.0364759581,EukBank_13ac503f95c85973724fbef3e8ffe1ab19d2023b:0.1265559910)96:0.0572054772)27:0.0000021607)28:0.0055233074,((POTENTIALNEW_Jamy_18S_rRNA__c-3773_conseq_Otu0351_37_soil_Sweden_Eukaryota_Obazoa_Opisthokonta_Ichthyosporea_Ichthyophonida_Pseudoperkinsidae_Pseudoperkinsidae_X_Family_0-1236____size_1_length_1236:0.0000020442,EukBank_031b4bcbd824880b963620dedec5552603798987:0.0000021931)100:0.0160403653,(EukBank_161c24092a46c6e727cc13f3c69cf47dcb6a485b:0.0018500081,(EukBank_b5ca21f59f2866ad1d3ec22786e51e194abb9e7f:0.0018593352,EukBank_e6c21d522e51031de7d53b86a7bd26ffc8a7d19e:0.0056497463)58:0.0000022857)100:0.0309811343)97:0.0090522338)30:0.0020675331,(EukBank_f9568bf3274ec5e937ecab1b9d90a736809435d0:0.0175657492,EukBank_3a321d59bfd1cef0fb3da9636bbaa2d23b0b24a5:0.0084200379)96:0.0220958847)6:0.0161376663,EukBank_ba452575362ab18593fd239ac3c2d3943179b387:0.0000029467)6:0.0021319921,((EukBank_40d655d8f8b4fa5fb2785f45fcde7b37f011a73a:0.0019632101,EukBank_8dd5067c0c6b4782851f2759df3b0dc94f2bd675:0.0527723946)6:0.0000029516,EukBank_8f70aedcfbebda303e6e555cb6cdbe4cd7061403:0.0000029569)6:0.0019800693)13:0.0000020748,EukBank_dd910dd43435b1c1a517a7c3f2e865db92a2d73b:0.0000028562)13:0.0000028381,EukBank_c0ef77ff9e2a7cde857e12c58605d7f7435c62ce:0.0019635223)10:0.0000029939,(EukBank_f554ab58f7f471558a2d12ccf983552d28647a4b:0.0079737528,(EukBank_fa54d9fd6e5e6e81df863838f9a2971b920ae7e0:0.0019575444,EukBank_eef10e3a7fbfcfb04d7c3d0ae0f1aa248a42ddcd:0.0019576209)60:0.0000024028)41:0.0039511327)92:0.0109534832,EukBank_78040b83bfe081a8260ac98ac1985dcf16a2516d:0.0083396797)97:0.0077012907,EukBank_d069e3fec3a4cdac8d6779d622b0498ae3ac0160:0.0301990198)100:0.0134394891,(EukBank_28fb6efae75ecc0a4feb8d7a30eea6be752075f5:0.0145263095,(EukBank_4e22e25368b378d51ec0fcb1093fb5e9d9205898:0.0180816762,(EukBank_696480ff782e83c06527ec86d8c5ad58f0b73863:0.0085313180,EukBank_6c6c7ce73690168a5b5f971b0ca01f22fb46f4ad:0.0301576028)96:0.0114398118)96:0.0074089783)53:0.0019920431)97:0.0710736422)43:0.0057123236)51:0.0144225313)100:0.0211232629,(((((POTENTIALNEW_Silva_18S_rRNA__OBEP010654793.1.1453_Eukaryota-Amorphea-Obazoa-Opisthokonta-Holozoa-Choanozoa-Choanoflagellata-Ichthyosporea-Dermocystida-Rhinosporideacae-Rhinosporidium-metagenome_1-1453____size_3_length_1452:0.0000021112,EukBank_0f1f04985c546eb4dbe9c41762edf9025b21cde4:0.0000023172)99:0.0000025892,EukBank_8b7aa7db3845026ff1cce74c8267fab93d6e597e:0.0042638838)100:0.0085918139,(((((((EukBank_82ed4ca2fb70eb4f132583f2a0bf6a8c56ce99de:0.0223456128,EukBank_655dec3bf9fb83a601439eeda70bc035a97b4299:0.0036585791)83:0.0103851088,EukBank_aa44905131d1f273f5db992ee7cea85ed89700ba:0.0105814002)76:0.0088615777,((EukBank_27af65a960377665560737a361720e57bde19def:0.0000025132,EukBank_c48b31e996cbfad7c18ec64f81e1a300c49aa19d:0.0020542004)100:0.0082960232,EukBank_5c6213ee932cc642744d8535a37a5da5e05d7ba8:0.0000024057)70:0.0020502737)91:0.0000020323,EukBank_d4d960ac695ce304080a0b67c3cf7a3c577cdcd2:0.0000030038)100:0.0041217132,EukBank_f67e7621f3aacee364d92961a7382d13c57620fc:0.0000022415)99:0.0024488851,EukBank_be0e490d55d2392e0fda5aeb27b65b810dd28267:0.0000027399)10:0.0075549235,EukBank_cf00a25e70030208107788758e2bf5a8bdb27ce0:0.0121902145)7:0.0035000814)97:0.0059960872,EukBank_c0720a8ecdcf484c9fae0aee0a2b432bb9da9702:0.0454068515)100:0.0035752199,(EukBank_48babb9f4e38d340214430b76e6b48d4435f8a5f:0.0589030377,EukBank_17585c59d3b6a9913176a08a687c0553a097b1b3:0.0196486916)98:0.0000025519)100:0.1335548729)82:0.0175662439,(REF-TREE_MF190551_Eukaryota|Amorphea|Obazoa|Opisthokonta|Holozoa|Pluriformea|g-Syssomonas|Syssomonas-multiformis|strain_Colp-12_0-1751____size_1_length_1751:0.0235767127,POTENTIALNEW_Jamy_18S_rRNA__c-2715_conseq_Otu0685_9_freshwater_Skogaryd-fw_Eukaryota_Obazoa_Opisthokonta_Pluriformea_Pluriformea_X_Pluriformea_XX_Pluriformea_XXX_Syssomonas_Syssomonas_multiformis_Species_0-1231____size_1_length_1231:0.0188579668)100:0.0560804059)39:0.0034976703,((POTENTIALNEW_ncbi_metagenomes_18S_rRNA__OBEP011432495.1_metagenome__genome_assembly__contig__sd11_Sediment-Madum_lake_A-TGTTCATGAGCGCTATAATTGTGCCAGCTT-contig-1-11282__whole_genome_shotgun_sequence_1-1281____size_2_length_1280:0.0174398473,EukBank_44ce2ea6f9c21c7fac6896023b99bf0c766aa0e3:0.0019491142)100:0.0288937616,((REF-TREE_MT611055_Eukaryota|Amorphea|Obazoa|Opisthokonta|Holozoa|g-Tunicaraptor|Tunicaraptor-unikontum|strain_Opistho-3_1-1798____size_1_length_1797:0.0021330342,POTENTIALNEW_Silva_18S_rRNA__OBEP010137028.1.1448_Eukaryota-Amorphea-Obazoa-Opisthokonta-Holozoa-Choanozoa-Choanoflagellata-Filasterea-Ministeriida-metagenome_1-1448____size_2_length_1447:0.0063447636)100:0.0457855194,REF-TREE_NCBI-NT-OK181898.1_Eukaryota|Amorphea|Obazoa|Opisthokonta|Holozoa|Txikispora_philomaios|strain_RA16020_0-1679_0-1679____size_1_length_1679:0.1872066795)100:0.0325746473)49:0.0071138192)67:0.0051889478,(((((((((((POTENTIALNEW_Silva_18S_rRNA__KJ760652.1.1793_Eukaryota-Amorphea-Obazoa-Opisthokonta-Holozoa-Choanozoa-Choanoflagellata-Filasterea-Ministeriida-Capsasporidae-Marine_Group-uncultured_eukaryote_1-1793____size_9_length_1792:0.0000028123,EukBank_14dc9ae25fc7fb27ab09e235a91228871f7245e1:0.0000020266)99:0.0000029074,(EukBank_a5d962c19a2eba8960cfa2eb571168919a355213:0.0061633201,EukBank_2ad835a8d842305468afcf63e21e085a1c68829d:0.0000022972)100:0.0105347088)69:0.0044159279,(((((((((((((((((((((((((((EukBank_99751856591679638ef8fcec6b652fa8821ccdaa:0.0000020818,((((((((EukBank_4f0465e8fb5b15fed8685aade81b24777a07bc88:0.0000026539,((EukBank_51175525a3249627ec534134a2941c82014c2215:0.0000010442,EukBank_8d13cdd2c802a3ac3e417370c8ebc94d0b6e93e8:0.0028194336)96:0.0000028488,EukBank_427f763b0bf2dc025aecd00424e2fee9923dff66:0.0106501170)100:0.0056440976)100:0.0056870849,(EukBank_7d46447bdd4f7087db6c2f70234f59ca866b6ac5:0.0000025102,POTENTIALNEW_Silva_18S_rRNA__GQ913187.1.785_Eukaryota-Amorphea-Obazoa-Opisthokonta-Holozoa-Choanozoa-Choanoflagellata-Filasterea-Ministeriida-Capsasporidae-Marine_Group-uncultured_eukaryote_3-762____size_1_length_759:0.0038260774)100:0.0075664827)87:0.0000025537,EukBank_7ea9fb5fac03f0ff9e4f1c82870fa4072303d5e5:0.0000028447)99:0.0086570314,((EukBank_1d6841792d8224a7cca34799f3ecafbaa2935d7c:0.0125765786,EukBank_897bdb7a554e6c991065dda60b17805075c37058:0.0105315410)97:0.0000025520,EukBank_3824f96a642f8b4edd35f5e93da12befaad20d59:0.0000020238)96:0.0083775361)96:0.0080437131,((((EukBank_de67a113cb7aa95b09b9067dbe8b9fffb94fd3be:0.0020516963,EukBank_f05478521aa061c15a169610f540f133b08d9620:0.0126583628)90:0.0000026351,EukBank_161e1edf9e2cb9c4d9575c3227e5095d69e0b784:0.0020504449)97:0.0063510557,EukBank_370dd1a12d5b0197e2335d2ca9b58e50b138e181:0.0268457507)94:0.0042225020,((EukBank_77f08032ddfcdea503a73305d76d6ac4747a68a5:0.0000020956,EukBank_44958294d039d18744989c736a56404eb6dba839:0.0041542079)93:0.0020645906,EukBank_9dac24a2f607635293f1778af91569b4adeac439:0.0062734953)85:0.0000025532)95:0.0041673941)29:0.0000024477,((EukBank_1c3b88648a8081da17f6ab10e63447f275a4a23d:0.0042576392,EukBank_61e108e2f87d83f57b3ffec522c1cb67084491fd:0.0063092406)93:0.0024152889,EukBank_77623881347ae76153deb5f5c1768c0db1cd6f4d:0.0295235795)96:0.0018456889)59:0.0075062147,EukBank_cb2be3556f960f358b6ea20333224721ec7b86ac:0.0000027366)90:0.0078580845,EukBank_ecf70ab7f957974765131eb1f16161e92de79912:0.0062816904)56:0.0077128464)10:0.0000024068,EukBank_b0092712814fd95d7a5efce8d35ca0081f288e02:0.0083147015)10:0.0000022448,EukBank_c732b8ee0840f18037316e09d9d3458c8b65208f:0.0041123839)21:0.0000020500,EukBank_74ba55317cb62efb8830bf7418dcb3ff87b600d6:0.0062650317)14:0.0000021036,(((EukBank_4a7addc752260f881944a0ef167e7edb3f10c0aa:0.0020568585,EukBank_c4eeacd2e390d440b6471745a1a957f479f9999f:0.0021052600)100:0.0020314188,EukBank_081f00f08ea5a6928dbe0fd52aa462df9b793858:0.0041966586)98:0.0000020483,(EukBank_87eee0da686ec22e354b264b43261c714fab2021:0.0083606113,(EukBank_aaa227e918dd512a866b6e671fa0941e7bcaad6e:0.0000021397,EukBank_a9e81c30908c3966cb09402ef4b59d35559aa5cd:0.0063005155)98:0.0083518559)93:0.0000025415)99:0.0214239571)39:0.0000020210,EukBank_f332f5ff916da4f516700f1cd03c45b80776d0cb:0.0195192816)92:0.0073032803,EukBank_500f49d107e3ae649824f1dd6d20d9717d7f8eb7:0.0061864915)16:0.0000027272,((((EukBank_06181629575370a647fd485387fb0e69cb3be953:0.0020362156,EukBank_8a39f2b05fa627207f1d2c370116ff4b70695696:0.0020834850)98:0.0020587184,(EukBank_0bb6dc132042b32fc054dddd38a3040a8c34c2f9:0.0000027579,EukBank_4447e4e0cee5e405c26fa9b4a399adb4d1544965:0.0082910325)100:0.0041143342)32:0.0000028260,((EukBank_67c0f314ec6c30aa71b1a647908ae7c270b93b46:0.0105399984,EukBank_fe03f3e4475febdd8c0aa2f5fb0e36092ac57bd7:0.0041164822)93:0.0000023355,EukBank_45aa720675504ca012961392d7ffb4e58605fb3d:0.0000020775)94:0.0020610503)33:0.0000029299,(EukBank_eb2c013786c36f4ab137202a3cd87e42d21be235:0.0020359873,((EukBank_61a6d4fed748cb2305566d29091009d7a7981eeb:0.0000010442,EukBank_338a29326e0c48d30d22df7798b27dfe64db2940:0.0020712302)98:0.0000025634,EukBank_fe17b23c9da7c4e751d3b9eb9b84ace838081d8b:0.0020755503)100:0.0063132707)59:0.0020880549)89:0.0041143429)35:0.0000022039,EukBank_45d215c18118d3a1b1ae561c3b39d5def025625d:0.0020527423)17:0.0000022317,EukBank_493bf2163116fd851af64f4ec3948fff2714a5bc:0.0020457981)36:0.0075704109,EukBank_c584b6939585e871e0dcf7ce6725ebc6004355e7:0.0063200696)56:0.0000021027,(EukBank_f19abfc3eec909b37818ff07178a2d320a0e9a11:0.0000023531,EukBank_dffee82f720199871e42c0eb7a6c9bb33e6c388a:0.0000029219)100:0.0020578646)94:0.0074627999,(EukBank_96c77b3e9d656ba6a556f224cdcce0d10c327f64:0.0000022472,EukBank_fedd5cb4c238df80acbdf67820d644714e5b1757:0.0062141024)100:0.0020698413)25:0.0000026261,EukBank_d967abe42d3fd45d3b0b5f35c5b0fef11e898215:0.0197549382)14:0.0000029738,EukBank_4868ddc8394b58378a7cb7c0f1d8716720af64f3:0.0000024678)68:0.0075834270,((EukBank_98fa42adef8508e90fef394bc9511382d78269ab:0.0219427930,(EukBank_3156c76c24f2a58d3bdb77a83f3ee6850732b39c:0.0020789182,EukBank_765b9851cf1c90aded0c4c3e3164c7badbc2512d:0.0021031893)100:0.0020794153)93:0.0000029036,EukBank_5688b524b2d2188b91e9bf8d86c5f7dc97e9a0e2:0.0041574667)95:0.0020597501)26:0.0000024278,(EukBank_956711198236a1674bce5d5565f230face2f9bb8:0.0000025389,EukBank_d1182000794814d82e139760702a2c952675045c:0.0041658098)100:0.0083591582)27:0.0000027646,(EukBank_de2bdffd61c7541039f10e9de535a429cb055630:0.0000024909,(EukBank_e2cd3f9cd0fe28cf5d1bd84f206c10b2304bcf7d:0.0019622156,EukBank_9171d8bfa0017d5f1f260a5f265e8f3d16935b9a:0.0175540735)99:0.0021702476)99:0.0062627279)6:0.0000022928,(EukBank_84968ceaab69e790f791b79ac4cbc92776fad5ac:0.0020703621,EukBank_2c0c8e2089c8f40859dbc44f563a0ef3d64a4ca3:0.0020511303)98:0.0020511190)37:0.0000022726,(EukBank_9e8736b2fd1b3336246127d4923447c27273636b:0.0000027530,EukBank_72c30c30cdfd4a13c66bad14f5e23746b70f9fd4:0.0061880921)98:0.0020486074)71:0.0071817948,EukBank_ec8ea859a12770fc68c1cc81594e1ee1a3074acd:0.0020284471)38:0.0000022834,(EukBank_7e5be36e6ca80490b69e1cfa6053baadf010a5fb:0.0000029153,(EukBank_c8160261723496dae29fab8fa908ae2c38105c0d:0.0062701671,EukBank_a7cff5950638412d01615e669b5166ebb10830b9:0.0020599991)72:0.0020356706)96:0.0040975303)18:0.0000025414,EukBank_849078d3ff8d89db47709734e0ecabd563a594cb:0.0020409352)56:0.0000021600,EukBank_eb6d98029a4d460c7876e13aa57b749e3b9d463a:0.0020343395)97:0.0070684338,(((((EukBank_655c646c23b5cc987477d8a9b609811a5149fccb:0.0000028359,EukBank_0dc15a972acfd7b2967a4aca48814caef430faa5:0.0041137901)99:0.0020536790,EukBank_b6641c1d3fc9b913d811bcc5d460153eddf3b4c6:0.0041730079)96:0.0000020372,EukBank_d69e2c726006084c1aba311cdc0b0a6bc8ff8448:0.0470068244)78:0.0020377525,EukBank_04de49125f26452f22f8a73cdae0a2689719affe:0.0000026838)77:0.0020504805,EukBank_137bc853152daf61dbfe259fa5ef6390f727d51c:0.0020479826)53:0.0020579289)35:0.0000020503,EukBank_8752639386868159bd33675a8fd321f11d66ff08:0.0000030207)27:0.0000026755,EukBank_4e321c739eae9b860455518c27359b03954719fa:0.0000022941)52:0.0000023828)81:0.0072864263,EukBank_0620876cec1fb8af760cd03f9818443d08a537c9:0.0050984476)93:0.0118158763,(((EukBank_c57c8f21fce555e2951e064c4c2d1115a519664f:0.0000027012,EukBank_8895a8e88d66350cab65481efc95cd3d4fabc18d:0.0082506844)71:0.0019958189,EukBank_f4047040cacfeea121696207269422ee65bb4a16:0.0021080021)100:0.0126416702,((((((((((POTENTIALNEW_Jamy_18S_rRNA__c-1464_conseq_Otu0918_7_surface_Ms1-DCM_Eukaryota_Domain_0-1232____size_2_length_1232:0.0000025992,EukBank_589d54a6099c8604cdab3ce2aa76fa0a3dafb21a:0.0000025493)100:0.0068557519,EukBank_1af715cdb7cff3554176dcf5339e8ba314641ebb:0.0501317304)82:0.0027862238,((EukBank_76393adb9a89baa5526ea60fcce9fa19917de8e6:0.0040973634,((EukBank_7beda186fd3aa8714155dff61f74480f3f256b3b:0.0012207286,((EukBank_0a4dbf205b0dff560c3d1a5b80a9b79c34e6ba6c:0.0079328251,(EukBank_782006036fe92cfeb2433ebc5c2aacf96840c23a:0.0020861935,((EukBank_3d1b945f8841d64fdd52380f98cda165fc813b9e:0.0000010442,EukBank_d75ad77c5336fb07c8dfebd724e6086f08533369:0.0000010442)99:0.0000028974,EukBank_de539908edf8e58ebf47aeac28e7bfb3ac87af4d:0.0201225219)99:0.0021494600)99:0.0034196701)99:0.0336419702,(EukBank_858517828a942bfe23897fc344ee29715f63def8:0.0040479799,EukBank_322db7c29ad30aea17ea9fd155dc4b5621ac1f15:0.0000020213)100:0.1024899726)100:0.0061781873)100:0.0049214146,(EukBank_078d70de250503383da4d4a3cd54ca2145e58cc4:0.0082438828,EukBank_2282227ca8cd1748e78fdbc9e19cb2ee10294796:0.0020227673)82:0.0000029892)88:0.0020323342)26:0.0000021357,EukBank_1c9e66b39cffbc56d8dae06dda91a4ec8688b8b1:0.0000026354)83:0.0020277687)97:0.0000024569,EukBank_f4b81b033a06844addcc032304de42262d7f929c:0.0020296182)99:0.0023805599,((EukBank_1dd2ff06e051703a30a2f8e31090fd9bb2d0c5e2:0.0000025982,EukBank_c8655c4d4130e4ea323032eba15940318d6a3e4a:0.0082402952)98:0.0000027928,EukBank_72d3341787fe240fba10f567b8019a10fc4741a5:0.0261255725)90:0.0041189263)81:0.0023734312,((((EukBank_25b9ae904640fa4e2df0426f51a5e686ff6d50d0:0.0000026156,EukBank_5d4eb4ebeb6f024cd9dd0f8d4c96c95bde19180a:0.0040798307)100:0.0020907177,EukBank_099da7e12fd1523b59ef0bcd83ebe12a0dc56ce5:0.0019630020)100:0.0062050355,EukBank_a178948c212cb03b8a5e8621884ddf9066c306fd:0.0000027789)100:0.0020344899,EukBank_50c0414e0533193aa4d01b42f50407277a6a44b8:0.0000023724)100:0.0041032213)30:0.0000029692,EukBank_fa8f255c7f2e8eddee72ad2ce055b271afc5966c:0.0000029728)29:0.0000028910,(EukBank_14d799fa37d1a523d0e63ea4d17fa318fdea9c2c:0.0062711729,EukBank_53b287d59b6189a4fb88f9943eac575097004e55:0.0000020495)91:0.0041096519)87:0.0023782191,EukBank_5a700a94780e164e25ee6004dc2faffc4d6295bd:0.0020424842)65:0.0000024245,EukBank_ff5863537b8630a6b64ea61f01050318c39dc61a:0.0020471746)99:0.0090235247)100:0.0093192908)72:0.0066658012,(((EukBank_8698f90d571e1fa42440a53e585fbdaef7d29f02:0.0000022564,EukBank_dbc9898e0b61de458bef38155a300aa0c29652fd:0.0149290678)100:0.0086771995,EukBank_021bdea94b7d52951d7fb47b844c02c094d7f0b8:0.0043200721)96:0.0020768747,(((((EukBank_0164dab557e7a2bdac7f30175e5821dd127e57b2:0.0063055415,(EukBank_75b793043d3787654b4a05cffebbf7c6562aa34a:0.0021106368,EukBank_0bb2862b7f021c31063a98f276ef341d8d80f8cf:0.0149091827)72:0.0019890237)7:0.0020897222,EukBank_04744a911a3d4ceb28684924a8d196a79192a8e2:0.0062060769)34:0.0000020914,EukBank_3af39a069a49c72341cbcc1ebfcabda3868b1d55:0.0084619295)97:0.0042384106,EukBank_cfa90b7a9195ca580b7524e3405f86eda5743196:0.0000024401)96:0.0041849880,EukBank_282647fc48b98a4591d3986521a7f60daf96a40e:0.0042284373)59:0.0021588291)18:0.0000024530)42:0.0034212181,(((((((((((((((((((((POTENTIALNEW_Jamy_18S_rRNA__c-222_conseq_Otu324_3_surface_Ms2-sur_Eukaryota_Domain_0-1227____size_4_length_1227:0.0000027332,EukBank_658e61b62d03ad0e5a99b360cd6ac4bfbccd69a7:0.0020871483)100:0.0061935169,(((((EukBank_160151be365bc8ddb1721619b292da6cc06c8db9:0.0020181565,EukBank_7137df564b921642c93128e42deeecfe7befb988:0.0021948961)100:0.0021690393,EukBank_a1aa5f3091b62b6bb35f3050e9b06fcc90415f5d:0.0130771742)100:0.0021446220,EukBank_b3592df301d7261d0d1d720650a2f9bf2cb8f5c2:0.0020343367)100:0.0044336921,EukBank_197ef974723a443495a74506a2dbe20e0cd94b56:0.0086710997)53:0.0020959760,EukBank_58e86745676318d09b77cb28918f0e7cfbbf2f82:0.0063773768)51:0.0000022224)7:0.0000020529,((((EukBank_bb031bc5130ddde677ad0be162ae6c521f47fb9c:0.0020551782,EukBank_1e27b06571e74f4e4316d809aa4750bf1a40f5c7:0.0020538912)40:0.0000020697,EukBank_9f8d903f8f51e3821a80c6b36e3565dc20c0b652:0.0020604444)30:0.0020696579,(EukBank_fee9125cd5c68d60d6043e73a2a1ebae0ccd0923:0.0041358285,EukBank_1fb13a8f9dae43da5a36ccda5c324a6a3f1c5d16:0.0041669943)29:0.0000029156)100:0.0020665592,(EukBank_e6ecae1cbf3c5c71e8d58e699bf3b95db2546457:0.0000029251,EukBank_006753e18a6987ae52007218f55b908a77691e3d:0.0041617801)96:0.0020991888)94:0.0020824574)8:0.0000023521,EukBank_8bc51dcd22ffa47106f82e1dfde4e524fa463495:0.0131096760)23:0.0000026309,EukBank_f258f31596435be3e8d3a665768478bcd1d3396c:0.0000010442)7:0.0000010444,(EukBank_cf5b071c1aa9d155b79433a28a9cd83ee4c5dfe2:0.0062856613,(((EukBank_9b3e231d79e5dc908bc724a9fb7b9307d20f29e1:0.0000020332,EukBank_98f25bec3cc5b8a13bdf16b8b02bf7fdd7381cae:0.0041522763)100:0.0041596842,EukBank_3458caada771077f94ff6ff238a67d330b51fc3b:0.0239083372)57:0.0000020469,EukBank_4abb3edda2f773b9f894225aefbd48aee4e6ba54:0.0020760661)57:0.0020743061)51:0.0000024434)26:0.0000024272,EukBank_6d91db50ddae64097f673ceeb8c8206ed9f71893:0.0041726414)11:0.0000023940,((EukBank_b80eac6db83bf78a251d795867728ebc7df1af85:0.0000028680,EukBank_d349785c4d1e0ff612380381943132689667b87c:0.0041487498)97:0.0127982731,(EukBank_7b59c70ad6c06c013e5e9645ba155ba38b0e1274:0.0021012979,EukBank_a0c3d85bc370e1b093aaa3e17ffdf8ce0d686468:0.0106246123)53:0.0020663914)50:0.0000024632)45:0.0000020694,EukBank_8511ffc2eb940ce141166c19926d0d1d944d369b:0.0085105628)42:0.0000021640,(((((EukBank_8211f4c90e198e3a2f208f3caf2a167ba4e00a0a:0.0000027216,EukBank_fff8bccca6d082a065e80806fcf3502f29339595:0.0020504074)96:0.0000029195,((EukBank_7acd05427ffeb7a10690e473947b57f5bf88cde6:0.0015721301,(EukBank_0baea2acc5f3c2f5bfea6f4322f36531111d7798:0.0040847791,EukBank_6b64242229119474db90e8f88549c09e221899d4:0.0000010442)100:0.0018604362)85:0.0006497322,(EukBank_29db7341def710b0dc3bc5ce6b20f19b795ff36e:0.0000020566,EukBank_4f393d0131e8fff1e4b7807af20a38beaddb4ca9:0.0020455434)85:0.0020476114)100:0.0020426596)100:0.0020549049,(EukBank_7e9f91420e83ddb785c98ab29b46643d77c8c2f0:0.0020404608,EukBank_69bf72a7181117116da68f9f5b6cb320b34b9eea:0.0061879522)85:0.0000024589)85:0.0000030132,(EukBank_deb78f47815cc0f4d2083a8f17076068f1cf1ff0:0.0020702212,EukBank_d568d8f67930c6637515aba43707dfb6fb783f2e:0.0042415936)100:0.0041621460)96:0.0041971993,EukBank_b9ad1233a025fbb08b0eaeadf241badc236937d3:0.0042072480)92:0.0041225459)67:0.0064248415,((EukBank_c66cfd4cfe355eeb259985dddb61a1c5b75e9b03:0.0000021192,((((EukBank_556ee92ad4d5461bbbb1de524b643f90dffa138a:0.0000020912,EukBank_a67dc361080d5e2b3b2592338a5a4d1b83b1b1dc:0.0041986048)99:0.0000021466,(EukBank_396cd558ee4b3d8229ed121bab36e45354f00310:0.0133958053,(EukBank_33e36ff15771f968b77b6144f3c7a3af90bfc36c:0.0000020840,EukBank_685f38a6aca016391fd124ffb4ce0420627d4d61:0.0042404099)100:0.0064336028)87:0.0084068288)87:0.0084800440,EukBank_9299c7e35c470ccd7f8b02b3fc9f775501efb562:0.0000029684)95:0.0063638045,EukBank_e2fda71e05f1a295b2ef60a3333896da6c1a404f:0.0000029016)98:0.0106570294)98:0.0149680951,EukBank_71e75e09455131fe2daa0632f8bc279bacaa47c8:0.0000026949)89:0.0020950234)67:0.0032437045,EukBank_f9f3bb2a189b41befa461ae352a86fc03d889161:0.0042127271)13:0.0000027402,((((EukBank_f9234a4393a3f9ff895f698892617bf610ff3d49:0.0000021092,EukBank_14eb67392e23e3af457494abfa86857690bfd77b:0.0050827138)95:0.0000020905,EukBank_a11a00c81bc395e5a17201a5a574a5d1c53816c9:0.0042458630)99:0.0050626078,EukBank_5c19c6bca6067fc7ca361a4f6b72d9478b870890:0.0000028266)96:0.0025004807,(EukBank_24598cda261175acb775b6a231216fb492d39324:0.0000020963,(EukBank_2351225b6d85f1e81b204fadd587329a1573e62b:0.0042132748,EukBank_20a5d3d2c36f9010e3fbc2f5928c723355bc0143:0.0020849873)91:0.0000029251)92:0.0020816941)89:0.0000025007)9:0.0000021368,EukBank_5320dcf7cfb9b8db284edf99988bb76f40039fc5:0.0000010442)11:0.0000020566,EukBank_a8b9fa159b68432d1cb007e819f53c55d8f97d0d:0.0063794046)5:0.0000020311,(EukBank_dfc030c9a82cb7cbde2acccb51c1e71fc47b7280:0.0000020878,EukBank_ff18fcd0b1a2584f2222e52fe668abbb8b307ea2:0.0020792919)94:0.0062871169)7:0.0000028190,EukBank_d10ec7116d6eb99b7d066026793ae066956bfa6d:0.0041802057)7:0.0000020834,(EukBank_972438647a686bb61b3c521896c48e1fe0018af7:0.0042807317,EukBank_4a5b7200466392481e72de134097e1e1a78ec9e4:0.0020677939)80:0.0021080795)7:0.0000028627,(((((EukBank_077280beea939f48064f4d90d8820272219799e7:0.0064434646,EukBank_aa0556af6544ecb9e1c622b17c539287d4efc848:0.0021551797)100:0.0020898464,((EukBank_7216198442bcd7bba8254761a2e4557f3add0b33:0.0038600563,EukBank_f38d1dc8ddaef56556736fb7bfc28cb28b1b2794:0.0044857209)100:0.0075882746,EukBank_7de9ec771a316fe89c601f7633b19e9b598faf36:0.0057782625)86:0.0061357374)85:0.0020681015,EukBank_267f00810261bbc91953d52dfd228df3d124e880:0.0000020569)54:0.0000021236,EukBank_93bdebedc86219eff7582cc1ac320acc6872a133:0.0041689853)99:0.0020805934,(EukBank_8b2d6178e676773c5d41b97d23443a37ab990625:0.0000020554,EukBank_2753278a8ce31ed1ba52dc248048d1b677122a9f:0.0041856405)71:0.0021239845)72:0.0020843145)60:0.0032226738,((((((((EukBank_5176a853aa239368b0f85a3694ba17c8f0f5515b:0.0000021903,(EukBank_81f7cfa80e35cf000a53e9065075b39e8c733707:0.0020624837,EukBank_2535712d9b166ee36e1cb825dad02f03765a62db:0.0020880275)99:0.0020909175)99:0.0084356774,(EukBank_2010283de0ddc7a5a2ddbfaf1a02749fc7a14c04:0.0000021102,EukBank_8ff855cc2f4263b2aebeda871d0d5742032b5bbc:0.0000020851)100:0.0000020357)87:0.0021123545,EukBank_c7b3a71d6126faf4f5c65fa66acf213f53eab6e3:0.0042470785)85:0.0021727901,EukBank_65f0ca64a5e32c506e33984118d9626e30503334:0.0000029755)71:0.0021402927,EukBank_7b2fa2c5e881e2d3a3b437074748fd1ab2ef9c36:0.0000025241)4:0.0000029531,(EukBank_ec55921d233d671385bf34f58e361a1dd9067463:0.0039423981,EukBank_edf8997a3550a896b5c780fa63ce40e2a4e3883b:0.0079173504)87:0.0008057826)49:0.0021679858,((EukBank_32d0dcdb02819b2fea4a1d1a2a58c330a8e2b293:0.0022030067,EukBank_f1d027b30a5b064ba7d57f8cab91dbab21712ff8:0.0109564142)66:0.0020569055,EukBank_593385e9aa40757ef85206dd022e87c8d96df179:0.0064146685)49:0.0000021855)47:0.0021541078,EukBank_2b84fd6c6b854fb6b960362f4e2a6546295e9387:0.0000028929)47:0.0021518788)44:0.0000020361,(EukBank_e27708b006ae96cc6a354e6b129d7aa66d6d2e29:0.0042884404,EukBank_f88c0e295051240cacaa3738700a8979a9ca9ab3:0.0087125131)98:0.0020479501)62:0.0000025160)9:0.0022258003,EukBank_600a0f435df7f73d1d8e12919b5d8c2e3fda65a6:0.0000026294)8:0.0000021450,(((((EukBank_882225c59aa79b1ff2ffbcbffd9f2b2e128152e8:0.0166044192,EukBank_04f3df4d293422bfacc6ce64d59532d5d278a79d:0.0017619984)82:0.0067991165,EukBank_84fc975f77a3a0d4167b4ae876b8fe7527cdfc71:0.0042733428)78:0.0021160866,EukBank_356b501cb20d5495fdc59715e5d74c9cb4a159e4:0.0000029169)57:0.0020921015,(EukBank_dd265848f7c575a053751b78d4391b07a04e575a:0.0020955385,EukBank_a44ba899e8c33963741f632a6aa6bbae00a9fd64:0.0000020676)41:0.0000021396)63:0.0022234241,((EukBank_8ffadd4862a22190c61522dfe87220fb9851d2e1:0.0022412155,EukBank_e1f30c15631302876ec2ac9e7e183a882405cf88:0.0046702409)96:0.0020566371,EukBank_4c595a4b63bb52567fd2925951cdb8946a169545:0.0085324491)100:0.0117188115)99:0.0085769567)11:0.0021976820,EukBank_762dbeb8e3e8adfb9c890b19c140a2bd93f300b7:0.0000025136)100:0.0355377530,(((((POTENTIALNEW_Jamy_18S_rRNA__c-3292_conseq_Otu0776_10_surface_Ms1-DCM_Eukaryota_Domain_0-1229____size_1_length_1229:0.0018038129,((EukBank_e369376e9952fd445a285bb69cbe0249160bf794:0.0000025583,EukBank_b9b01508b8ef3082cca91efa60aa1cbf554558e4:0.0040463394)95:0.0040433177,EukBank_eacce982a14fcbb5c35394612d52fedde06c9d55:0.0000021783)75:0.0000020923)95:0.0093375799,((EukBank_d8f1427f81cc8191938c23b7f4e9cc28d48299d0:0.0020467361,((EukBank_053116da6c36d6401d753f816dec820fcde8c0a5:0.0020184230,EukBank_f96d85704b905402c91ab93f1688a196c2ab58bb:0.0000026324)100:0.0040622625,EukBank_826b9fba65ce4f370b00fb03fdefd3deaebc9c60:0.0000029848)84:0.0020538940)39:0.0020596300,EukBank_3c2367e6a3aa2a1eac9d1bb68088abf7a2fe796d:0.0000021322)74:0.0021000689)72:0.0017396619,(((((((((((EukBank_617c007ce93b0d316996da7a99c6ff7d8362a057:0.0000027502,EukBank_630a443d38951c14550adab98f74fe5555343a4d:0.0000027925)100:0.0019880311,EukBank_7265d885efceb675e1c6783ce23a2cf30ccaf81f:0.0040151815)18:0.0000029044,EukBank_21271368354685250eb6f77972a28db4c77a6b42:0.0000029224)18:0.0000029394,(((EukBank_5bc14a5e71ef1209b1efc89839e16366b19b4f0f:0.0000030224,((EukBank_8c8edeefe70957067ff2065a7285164ea24838ee:0.0020045938,EukBank_341f284d48baafc09a99ed013768aa21bebc75c3:0.0020041622)90:0.0000025392,(EukBank_eb643a91ba21f07c51aa6345b92f504f86a21768:0.0020029846,EukBank_07fca6f3bdcc6901fa162d529dbd7e222e2463df:0.0020370029)94:0.0020164465)88:0.0020260646)98:0.0040490837,EukBank_aba8afe149ad4b5caef08f7028ed3b153c420b0c:0.0000026262)94:0.0145270914,EukBank_8a588217a914e55969fe092b6152b5d948c533b9:0.0000030099)92:0.0040111510)61:0.0019965237,(EukBank_e181e87c3b656739bfc682186c5464769406ae2d:0.0000023007,EukBank_93190a8ae3e7f5da67f961a4f101375f2d01fe7e:0.0020034330)100:0.0020044479)25:0.0000020707,EukBank_48b660724210a323e116389fff8e07f657737212:0.0000020460)25:0.0000030149,EukBank_552b8ae44ee5cdea212300fab094a03f273d9540:0.0040226065)100:0.0061365360,EukBank_e4830695cb6e651ccfe370a63f7e685e1d73f83e:0.0000024578)56:0.0020232566,(EukBank_f73720e75a88ecf83b7a5568fe6d351de8828ec9:0.0000021340,EukBank_9c0fdfeee76eae8bdd90502ec94f63530bf451e9:0.0020356786)100:0.0000028536)98:0.0040989442,((((EukBank_5d9fe5ed4ce42991460dd7051e77b700e4125482:0.0000010442,EukBank_2490ddb32ebfe2fe9ca4727b0880b07703120cdd:0.0020576699)99:0.0000021651,((((EukBank_5bdaf37ce796788134096cafd1b6ca6dfb42c17c:0.0173256519,((EukBank_d1b9cabdeaf3fdb52e2a27725a2ba5110fa201cc:0.0000010442,EukBank_ec8dea24c183a669fcb3c03d3ae33a99c1a752f5:0.0019858247)96:0.0000029448,EukBank_d466a5f6359a2edbf851d7a220f52229ce4a5ae6:0.0039970843)94:0.0019469620)100:0.0144606325,EukBank_a8d0471760f14a85e2dca1da7d5aebec25a7e378:0.0073214353)99:0.0040274633,(EukBank_5edbd88a029aa990712373249ea05c0af4019d4d:0.0026534549,EukBank_0806d79cfeb62f3faf27564ca63c210e8af02ca0:0.0055714051)100:0.0041828934)93:0.0060593902,(EukBank_32162f8b2bd72b43981330cf05b13e1af69f0ec9:0.0019482336,EukBank_8ede113ad3688da7c598625aacaf7687769565f9:0.0063200972)100:0.0063650336)89:0.0000029184)90:0.0047927503,EukBank_5fd8de0fb8afbb3550d764b4a0a61dfa3ea9657c:0.0188594696)91:0.0077939001,EukBank_efe4c88d60a8c258527050c802f346774a9618bd:0.0133698242)72:0.0049951905)17:0.0000022548,((((EukBank_1b153d56b879c8c49fe1f63857df50da237f22b9:0.0020313917,(EukBank_5c84cc037f638141dbbd753b8a2c462f89cced25:0.0000020482,EukBank_d58f15458e63e5851aa852d7c75b7902c82a71e6:0.0040770036)32:0.0020318070)92:0.0020309322,EukBank_19cb953adea4536b4263a9ca011bc82ba9100749:0.0020710703)32:0.0020373082,EukBank_1df33c55442dd77028eabe374ea0330bc8b7337c:0.0000022299)93:0.0041709917,EukBank_c8b400387dc663859f94e6a2c50ec1903450b719:0.0041320522)99:0.0063302839)70:0.0021520131)44:0.0018417916,(EukBank_ff698b708130a5c87d753e33efcc68d67870583c:0.0043547330,EukBank_2860e8aa61ebc48496c8feb095e4f19fa1b5a49a:0.0039034033)100:0.0067341483)91:0.0253889800,(((EukBank_4d2d3448476255ac7393a0ed5d944c0b23d4ce74:0.0044498864,(EukBank_9e842fc5ee2ec8d713d967c7686c59fcc0bb88b3:0.0020777696,EukBank_63d7c42b8e45e14bd98b33280223c9aecce389c5:0.0000027164)100:0.0087497537)100:0.0170713487,(((((POTENTIALNEW_Jamy_18S_rRNA__c-5250_conseq_Otu0702_12_surface_Ms1-DCM_Eukaryota_Domain_0-1232____size_1_length_1232:0.0016215786,EukBank_23074e095e8087baabf56d13bf2b4bdf70459754:0.0040126096)75:0.0016282032,(((EukBank_106dbd0af3d803c9490120e15ce6e63b647d9415:0.0000010442,EukBank_9305d204e9b139f540584931688e4dd1f2a1b874:0.0000010442)99:0.0000024652,EukBank_6f52d1935a0324f1cb5badf7cb3a045d100ab49a:0.0039255601)98:0.0000027671,EukBank_7e6ca41baa12e1956a89406999105edc2668f24b:0.0039453594)98:0.0079986407)43:0.0000024690,EukBank_9f253649854705694b1dbe760468208dc7218804:0.0000025987)47:0.0000021743,((EukBank_ad5d99a9501d20ada0c4c9b53b33d6f31c97bcae:0.0078834569,EukBank_de2a7cde15d83c39226302e423435e5f8911cd7f:0.0000029430)100:0.0143671526,(EukBank_234c722aba898792a23986773cfa769333637c4d:0.0102552075,EukBank_2e338153ea00f9663d453047122dd2776851efac:0.0060571389)100:0.0060747565)83:0.0019862820)97:0.0173526781,(((((((((EukBank_79f9414246d1a88b066e85711c601d3f9f81bc13:0.0000023631,EukBank_53ee50edc1d880892df97d3f834375ab1f2bf947:0.0039115286)59:0.0000029417,EukBank_7b7fbc457bb93fa61fa56234681f126be5c00c42:0.0059244752)61:0.0039361382,(((((((((EukBank_f4c51e03f6127a1c5fd53e5dd3b34b238220289f:0.0019629130,(((EukBank_dffb49b63aa6cd04c5bdb3275e0752a8a7da1243:0.0000024921,(EukBank_c09744ba2bb4ae64b94a22923081412430371a52:0.0081501137,EukBank_9d521d3dccc1b296ed5c0b64cbbe5fbb01bf1e9b:0.0019970649)78:0.0019988042)100:0.0219043621,((EukBank_f446b77cfe381cc26dd3abeb1e7e8c75201f36f0:0.0000025984,EukBank_845a82277fe0c3baa9af3ccdade5ee92af6a3138:0.0040285640)100:0.0028590933,EukBank_b574ba525a5762ec82e048ddf38e028857c8b892:0.0053600295)79:0.0113518329)100:0.0114050942,EukBank_ffafe306d649c5088573f9ace03899f3401d8fb3:0.0000023592)100:0.0019848595)100:0.0080862323,EukBank_8fdd7c8ed23fbe3a95c4d464158537f42fc719d0:0.0059429234)11:0.0000021969,EukBank_e772aff448edfa9e03ba1ee7e81504a4f19cf097:0.0000010442)5:0.0000028795,EukBank_41fd4321f9085b1b6df43b278220bcf421883d16:0.0039612680)8:0.0039350337,EukBank_8d64f56ec1184dbfe99c3b81fda74c056ad4ec67:0.0000024890)5:0.0039562064,(EukBank_60b4fc658587df2398cc0657ea987dd992654762:0.0019464548,EukBank_6aa6c2a178edb80afa80a961a6bca02fdcfef729:0.0020565022)20:0.0060062450)6:0.0000020918,EukBank_a3a4f2affe064423ad3024d2d0720ad5c14d498d:0.0080361155)16:0.0039532345,(EukBank_898f61187c9086d6eeb4bd055b8e0ba438fbffb5:0.0000027226,EukBank_c48ab59bf337e04b3cf31151ad89941e7d791b90:0.0039500940)71:0.0039419757)31:0.0000029863,EukBank_48b78f7ddde67ed05f8f1bda945867def0f2b54e:0.0000023911)34:0.0000025281)94:0.0059952843,EukBank_226d555df24ee2f21142bfff3e9f089e376019f2:0.0019764979)44:0.0000021464,EukBank_540e264ac72be021f79a60e24a31c2be9fdb450f:0.0000010442)46:0.0000021473,EukBank_602e6f116634cc40fa150a82a04e06c5d4fa12fc:0.0039871446)99:0.0079465205,EukBank_a4cdd28c7bedf59eddbe03bc76a49b64dee54af4:0.0019635505)61:0.0000020718,(EukBank_e8fd37717ac9cef0a7f876f0004f259fdc54110e:0.0000027340,EukBank_b95a1be9fddf0c862d02b0cdebfca9a235d8f16b:0.0040001083)63:0.0039373801)74:0.0019680439,EukBank_9551fe9590b2d5b3433ed951dcffac4c3ed86249:0.0000029607)99:0.0233308641)100:0.0581576770)83:0.0190169736,((EukBank_12a756b9e3fc698b2f5d791f21748f777c0ed7ec:0.0023098558,EukBank_6ff32fb68d1a25eb8178787cf1967134d91f98e2:0.0038223041)57:0.0000028502,(POTENTIALNEW_Jamy_18S_rRNA__c-1942_conseq_Otu0890_7_surface_Ms1-DCM_Eukaryota_Domain_0-1234____size_1_length_1234:0.0000023442,EukBank_de6d1c14f55ec339ddd1bc2f6beffa66d34de3b9:0.0000024697)100:0.2006835884)94:0.0179396374)77:0.0023460730)100:0.0208898369)100:0.0392353184)74:0.0031050468)29:0.0057090634,REF-TREE_L42528_Eukaryota|Amorphea|Obazoa|Opisthokonta|Holozoa|Pluriformea|g-Corallochytrium|Corallochytrium-limacisporum|strain_TCS-1995_1-1787____size_1_length_1786:0.1148146100)94:0.0073944153,((((((((REF-TREE_AF533946_Eukaryota|Amorphea|Obazoa|Opisthokonta|Holozoa|Ichthyosporea|Rhinosporidaceae|Dpercae-lineage|Dermotheca-percae_1-1865____size_3_length_1864:0.0065896432,REF-TREE_AF533947_Eukaryota|Amorphea|Obazoa|Opisthokonta|Holozoa|Ichthyosporea|Rhinosporidaceae|Dpercae-lineage|Dermotheca-percae_1-1863____size_6_length_1862:0.0072147249)100:0.0820314991,REF-TREE_U21336_Eukaryota|Amorphea|Obazoa|Opisthokonta|Holozoa|Ichthyosporea|Rhinosporidaceae|ARV-group|g-Dermotheca|Dermotheca-borealis_2-1818____size_1_length_1816:0.0105913288)46:0.0000029287,(REF-TREE_AF533950_Eukaryota|Amorphea|Obazoa|Opisthokonta|Holozoa|Ichthyosporea|Rhinosporidaceae|ARV-group|g-Dermotheca|Dermotheca-fenicum_0-1812____size_2_length_1812:0.0057171238,(REF-TREE_EU650666_Eukaryota|Amorphea|Obazoa|Opisthokonta|Holozoa|Ichthyosporea|Rhinosporidaceae|ARV-group|g-Dermotheca|strain_CI07_7-1720____size_1_length_1713:0.0035663153,REF-TREE_AY550245_Eukaryota|Amorphea|Obazoa|Opisthokonta|Holozoa|Ichthyosporea|Rhinosporidaceae|ARV-group|g-Amphibiocystidium|Amphibiocystidium-ranae_0-1772____size_2_length_1772:0.0133875413)43:0.0008360240)46:0.0016745229)54:0.0034175125,REF-TREE_AF118851_Eukaryota|Amorphea|Obazoa|Opisthokonta|Holozoa|Ichthyosporea|Rhinosporidaceae|ARV-group|g-Rhinosporidium|Rhinosporidium-seeberi|strain_Herr-1999_0-1791____size_4_length_1791:0.0038304743)55:0.0075561558,REF-TREE_AY772001_Eukaryota|Amorphea|Obazoa|Opisthokonta|Holozoa|Ichthyosporea|Rhinosporidaceae|Dpenneri-lineage|Dermocystidium-penneri_1-1607____size_2_length_1606:0.0722455108)100:0.0220887489,(REF-TREE_JN090890_Eukaryota|Amorphea|Obazoa|Opisthokonta|Holozoa|Ichthyosporea|Rhinosporidaceae|g-Chromosphaera|clone_KRL01E30_1-1799____size_3_length_1798:0.0167413652,REF-TREE_JN054684_Eukaryota|Amorphea|Obazoa|Opisthokonta|Holozoa|Ichthyosporea|Rhinosporidaceae|C75-lineage|clone_C75_7-1514____size_1_length_1507:0.0136453031)80:0.0027133784)37:0.0050998285,REF-TREE_L29455_Eukaryota|Amorphea|Obazoa|Opisthokonta|Holozoa|Ichthyosporea|Rhinosporidaceae|g-Sphaerothecum|Sphaerothecum-destruens|strain_Kerk-1994_1-1808____size_5_length_1807:0.0274760199)100:0.0443336223,((((REF-TREE_MF190552_Eukaryota|Amorphea|Obazoa|Opisthokonta|Holozoa|Filasterea|g-Pigoraptor|Pigoraptor-vietnamica|strain_Opistho-1_0-1794____size_1_length_1794:0.0148894399,POTENTIALNEW_ncbi_metagenomes_18S_rRNA__OBEP011433235.1_metagenome__genome_assembly__contig__sd11_Sediment-Madum_lake_A-TAGGTCGGTGCCCTGAAAGCGATGATGGAC-contig-1-11229__whole_genome_shotgun_sequence_0-1202____size_2_length_1202:0.0051798008)98:0.0035888068,REF-TREE_MF190553_Eukaryota|Amorphea|Obazoa|Opisthokonta|Holozoa|Filasterea|g-Pigoraptor|Pigoraptor-chileana|strain_Opistho-2_0-1792____size_1_length_1792:0.0017483065)98:0.0273637195,((((((((POTENTIALNEW_Jamy_18S_rRNA__m64077_200204_130436_151913398_ccs_double-barcode_Otu1449_2_freshwater_Skogaryd-fw_Eukaryota_Obazoa_Opisthokonta_Filasterea_Filasterea_X_Class_0-1233____size_1_length_1233:0.0038364642,EukBank_55c1cacf07e4ee9d5cd9e092c978b7b352b31212:0.0092145396)100:0.0142019035,EukBank_0b87578da247d4c4ca7eaec116380c4b66d82c43:0.0807296241)85:0.0024904500,(EukBank_e4ee0435a29b45ba16d9c8e74b255a00fe555492:0.0399510893,EukBank_461e2e2ec66d61586edd51b3ab7d3c302f7d01a1:0.0434340078)84:0.0081323391)93:0.0170543650,EukBank_1bbf6ad8473d536dd9706317594f65105f33cc43:0.0870054366)99:0.0186008566,POTENTIALNEW_Silva_18S_rRNA__HM490240.1.921_Eukaryota-Amorphea-Obazoa-Opisthokonta-Holozoa-Choanozoa-Choanoflagellata-Ichthyosporea-Dermocystida-Rhinosporideacae-uncultured_eukaryote_6-921____size_1_length_915:0.0672978305)65:0.0021908066,EukBank_6f031dbe011701a999418554f01758e8d9a1dec7:0.0416088060)99:0.0371970527,POTENTIALNEW_ncbi_metagenomes_18S_rRNA__ORJL011316691.1_groundwater_metagenome__genome_assembly__contig__k141_1328802__whole_genome_shotgun_sequence_137-1102_-__size_2_length_965:0.1017187302)87:0.0224486776,(POTENTIALNEW_Silva_18S_rRNA__OBEP010278239.1.1378_Eukaryota-Amorphea-Obazoa-Opisthokonta-Holozoa-Choanozoa-Choanoflagellata-Filasterea-Ministeriida-Capsasporidae-metagenome_1-1378____size_3_length_1377:0.0465856916,(REF-TREE_AF271998_Eukaryota|Amorphea|Obazoa|Opisthokonta|Holozoa|Filasterea|g-Ministeria|Ministeria-vibrans|strain_ATCC-50519_1-1795____size_3_length_1794:0.0200405686,POTENTIALNEW_ncbi_metagenomes_18S_rRNA__JAOQFC010008987.1_Soil_metagenome__isolate_ANT004_NODE_8987_length_5169_cov_7.944857__whole_genome_shotgun_sequence_0-1402____size_1_length_1402:0.0552624823)100:0.2078027452)100:0.0249397470)85:0.0125436965)40:0.0039846036,(REF-TREE_AF349564_Eukaryota|Amorphea|Obazoa|Opisthokonta|Holozoa|Filasterea|g-Capsaspora|Capsaspora-owczarzaki|strain_ATCC-30864_1-1797____size_6_length_1796:0.0097427773,(POTENTIALNEW_Jamy_18S_rRNA__c-924_conseq_Otu1357_6_soil_PuertoRico_Eukaryota_Obazoa_Opisthokonta_Filasterea_Filasterea_X_Capsasporida_Capsasporidae_Capsaspora_Capsaspora_owczarzaki_Species_0-1236____size_1_length_1236:0.0196707559,POTENTIALNEW_ncbi_metagenomes_18S_rRNA__FPLS01019718.1_metagenome__genome_assembly__contig__19718__whole_genome_shotgun_sequence_7-1336_-__size_5_length_1329:0.0298440812)100:0.0112053828)100:0.1119211817)93:0.0079246271)91:0.0051405017)91:0.0142629325,(((POTENTIALNEW_Silva_18S_rRNA__JN825684.1.1043_Eukaryota-Amorphea-Obazoa-Opisthokonta-Holozoa-Choanozoa-Choanoflagellata-Filasterea-Ministeriida-uncultured_Choanoflagellida_0-1043____size_1_length_1043:0.0437569082,(((((((((POTENTIALNEW_ncbi_metagenomes_18S_rRNA__JBGOPO0102676598.1_Lake_water_metagenome__isolate_Part4_Ga0590176_18740110__whole_genome_shotgun_sequence_0-1218_-__size_2_length_1218:0.0000024064,EukBank_9acf714e24f9b84ecd72ca3fb2f065ef62828da9:0.0000010442)56:0.0000027109,EukBank_89480bcfe9797a0f35741cfaafd832cbb49a43c7:0.0000010442)94:0.0000029647,EukBank_50eb7974bd83893d4caae9edfb57e4b1608be5a8:0.0044679462)100:0.0080645469,EukBank_97b63fcfe92261a81ddb7d2fb8f4c287e712867c:0.0957455982)76:0.0069464191,EukBank_11479eab9d3c7b511bce20180497e03d7c65c826:0.0044544760)49:0.0000027407,EukBank_bf2c9843a878b1f67c55e3082df30685f28a2ed7:0.0000023052)24:0.0000021611,EukBank_09098c22a99826833be207703cc3b9e4fd5db503:0.0000020321)63:0.0020337048,(EukBank_54ab17cdceea7a9699fcfe9a0f42502da854cff5:0.0000029658,EukBank_b91fe2109dc9968882f0c7589ffdd1ab6fe61607:0.0022440622)100:0.0095129357)94:0.0194924120,(((EukBank_f340b9286b8b3dcc3d2cfd9f06600ac0f936ce08:0.0000030024,EukBank_868382cf172641910b074c8472347a3b89962c33:0.0461273116)100:0.0106481469,EukBank_e74635ff6b52cb60d3d6cc07c916bcc5a1ce89ea:0.0000026684)100:0.0710081151,EukBank_ba4b5371de79bd8a8b334e06aff7fd09fe8ea704:0.0470039433)100:0.0370010808)100:0.1622675241)32:0.0104302554,((((((POTENTIALNEW_Jamy_18S_rRNA__c-15746_conseq_Otu1051_4_deep_Ms1-bat_Eukaryota_Obazoa_Opisthokonta_Choanoflagellata_Choanoflagellatea_Choanoflagellatea_X_Choanoflagellatea_XX_Choanoflagellatea_XXX_Choanoflagellatea_XXX_sp_Species_0-1237____size_1_length_123:0.0000025473,EukBank_5162ba4d53b36f1a7f23ce16f32744ecb3ba6907:0.0000027710)100:0.0303290179,(EukBank_26660dcded00f3cdd962dc0d5865540b515ca560:0.0002579875,((EukBank_b39c9e81c1d6f96ad7ce6588d02e6180b820b752:0.0000027916,EukBank_3c634272ac8cbb63824cfc3649620a10b5b331ad:0.0094638895)100:0.0023136146,((EukBank_a1d674d316dc7c517cabbb79d210cb3c41a9ed4b:0.0046600785,EukBank_cd257bb4b57318b452f881f5cc8dff4cccef49b5:0.0023332717)28:0.0000027208,EukBank_8d73a1aaadbc6ad3e70c33a40cac35515bef5ae8:0.0000010442)28:0.0000025699)90:0.0044831258)96:0.0135867043)100:0.0585188968,((((((POTENTIALNEW_Jamy_18S_rRNA__c-786_conseq_Otu0962_7_deep_Ms2-bat_Eukaryota_Obazoa_Opisthokonta_Choanoflagellata_Choanoflagellatea_Choanoflagellatea_X_Choanoflagellatea_XX_Choanoflagellatea_XXX_Choanoflagellatea_XXX_sp_Species_0-1229____size_1_length_1229:0.0000027842,(EukBank_5c39b04545781a2ffea5e4862dffda1e88cbfc22:0.0047036845,EukBank_eb9787b65d056cf9964c3591a291c8cf11ff0621:0.0000010442)79:0.0000029106)100:0.0021432398,(((EukBank_6602cf401391f84fc479a93969eb309205551555:0.0023537786,EukBank_545a8260811803d2d50ce832e841758e10b18bc4:0.0023532676)100:0.0000021513,EukBank_05c34d171ae180fe467c6a84483e543e143cc8d2:0.0070749855)92:0.0023686526,EukBank_97a5d1f4172575d6b39021e6ab05045c0eb50715:0.0023350257)93:0.0023575352)93:0.0000021372,EukBank_fd6dc0af79a5486682e5ffa862ea059c0d6ee0d4:0.0199892215)72:0.0021877295,(((((EukBank_ebe7611d6b056c290d8de03036fdf97122358eb6:0.0071980805,EukBank_548b3d49d206873a55e8bd5c56f830a15d4a7483:0.0023216845)98:0.0024214121,EukBank_1034a76b825b30a8a20a7378dc0be2da60818b90:0.0000027534)96:0.0047226888,EukBank_8b85ab927a6557c2d01c457ce0df4905d88bb4d1:0.0000028428)94:0.0000021308,EukBank_0b7e8d79085aa64c0b2835dd165ecd5a780bfb8e:0.0047271417)100:0.0049463571,((EukBank_251ef9881812298877e2166e461a9df938fa97ee:0.0047574921,EukBank_20398c75b0d445513f8241106a55e7e5352e50cc:0.0023263746)100:0.0023872909,EukBank_af4e3dfe9cd3906d85685f4af4876606ab50f405:0.0000026185)100:0.0119902453)88:0.0023524643)100:0.0160164700,((((POTENTIALNEW_Jamy_18S_rRNA__c-983_conseq_Otu0595_4_surface_Ms2-DCM_Eukaryota_Obazoa_Opisthokonta_Choanoflagellata_Choanoflagellatea_Choanoflagellatea_X_Choanoflagellatea_XX_Choanoflagellatea_XXX_Choanoflagellatea_XXX_sp_Species_0-1225____size_4_length_12:0.0022557945,EukBank_09a569a46e725236e3565d478a80c8ae4bc32968:0.0023583172)100:0.0022853307,EukBank_2a59ea1a679a769899f4e1be87034c21c3edcac0:0.0023532367)100:0.0065290248,EukBank_df61f3cd2f56f860333e1681f75a646f430c26b0:0.0051269063)100:0.0097905421,(EukBank_dbedaac43db34fbb015aabf3348c8475c130d479:0.0020443981,EukBank_9401cd446f9109183efbd16b0c8082c03ce04c86:0.0074480263)100:0.0080134733)100:0.0265161729)100:0.0092436721,((EukBank_525e0caf0c3985c43d8114eccc15857691126fb7:0.0000023443,(EukBank_61768adb7f51e9b745c13c1cb2e7099736bbefd1:0.0070944360,EukBank_a10602077512257014ed881304ee1b834561f53c:0.0000029661)44:0.0023248660)99:0.0046999652,EukBank_a656bd160885eb6a4a180e73c1c123ff63028794:0.0000026849)93:0.0000024647)82:0.0036939170)100:0.0533553863,(((POTENTIALNEW_Jamy_18S_rRNA__c-803_conseq_Otu1006_6_deep_Ms2-bat_Eukaryota_Obazoa_Opisthokonta_Choanoflagellata_Choanoflagellatea_Choanoflagellatea_X_Choanoflagellatea_XX_Choanoflagellatea_XXX_Choanoflagellatea_XXX_sp_Species_0-1226____size_1_length_1226:0.0000029039,EukBank_df07958626123d5e51a3d159efa36ef6c9459187:0.0000021170)100:0.0018297495,((EukBank_e7dbf0c1b6b11745a1fe87ff3fa58c3fbd4a0115:0.0000020372,EukBank_3087726ca8a871e2a4da1176f024ad83884badaf:0.0023353135)100:0.0000021348,EukBank_2ff01fb7da3cc768f684d65aa701db62cf96b4f5:0.0046973153)100:0.0023678102)100:0.0075883720,(((((EukBank_d405944f0858ec8132ae0f9e2c09d8db4527f6a2:0.0047393362,EukBank_3a066294ebff6f66cc805a85d1ac3236ab06ab52:0.0000021092)57:0.0023640115,EukBank_141cb7eefd76fd472def7b09f1c33c76230f2904:0.0000021912)99:0.0047314103,EukBank_17e92ff1500cd4f6be1dced6d48507637184b1e6:0.0000025750)56:0.0000023423,EukBank_4c5117fdda69441cc4c949d122311f76a5e50b69:0.0047490799)89:0.0047486489,EukBank_abdef5c54379b1c0010ace67a31dd8f4df4c4273:0.0000021869)58:0.0000021159)88:0.0134750436)100:0.0140853916,((POTENTIALNEW_Jamy_18S_rRNA__m64077_200212_211140_158271947_ccs_double-barcode_Otu1273_3_deep_Ms1-bat_Eukaryota_Obazoa_Opisthokonta_Choanoflagellata_Choanoflagellatea_Choanoflagellatea_X_Choanoflagellatea_XX_Choanoflagellatea_XXX_Choanoflagellatea_XXX_sp_:0.0025440812,EukBank_8926c27e24b2dcc0eaab44489a386c51bb4583b1:0.0000022008)100:0.0028342099,((EukBank_86cfa34de77012a4eab80871e138fcda8a4cf9ce:0.0080020197,((EukBank_5d3c71eee2acabe40651fc080be4cdfa84429c88:0.0073251903,EukBank_84a86589714584ed9f771f65a790bbabaa822bf8:0.0097722581)91:0.0122555814,EukBank_3cb4bfb3b5215c811782be4cc901cd6feca7a371:0.0000025178)91:0.0041105407)91:0.0201770800,(EukBank_ae0e5a8d51c09143a2c3272d570b9ff0a93d0a74:0.0144232377,(((EukBank_688170e3aec364ab1e5ae16cc9a6fdcdf418502e:0.0025351824,EukBank_69760408ec9a19d062da96b064d60f52f264e7bb:0.0022133120)100:0.0148514432,EukBank_426539371bcb1a8aed3eee8d89d5c5f2e63ae586:0.0024676124)100:0.0022889664,EukBank_d877c048f91b695973fb8d6cba9a053dcee3ce2d:0.0000026383)100:0.0453609112)91:0.0084846618)100:0.0085842513)100:0.0296459314)100:0.0539682110,(EukBank_0aad268bbaf6a2638b2da16d8723344b0a107d2a:0.0805093198,(EukBank_3c56483367438a8ebca7e9b1beb9ccfe8d20e7da:0.0104744309,EukBank_eed921f804ee7cda33f10e60aaa65be605d07d3e:0.0109051939)100:0.0804880546)100:0.0284666800)100:0.0505581421)62:0.0150588693,((((((((((REF-TREE_AY621510_Eukaryota|Amorphea|Obazoa|Opisthokonta|Holozoa|Choanozoa|Metazoa|Porifera|DemHex-clade|Demospongiae|Haploscleromorpha|ABD-group|clade-B|g-Xestospongia|Xestospongia-muta_0-1974____size_1_length_1974:0.0119499406,REF-TREE_KC902312_Eukaryota|Amorphea|Obazoa|Opisthokonta|Holozoa|Choanozoa|Metazoa|Porifera|DemHex-clade|Demospongiae|Haploscleromorpha|ABD-group|clade-B|g-Xestospongia|isolate_USNM-1204834_0-1860____size_1_length_1860:0.0131995478)100:0.0183803410,((REF-TREE_DQ927317_Eukaryota|Amorphea|Obazoa|Opisthokonta|Holozoa|Choanozoa|Metazoa|Porifera|DemHex-clade|Demospongiae|Haploscleromorpha|ABD-group|clade-B|isolate_Oceanapia-NIWAKD586_0-1811____size_1_length_1811:0.0367084808,(REF-TREE_EU095523_Eukaryota|Amorphea|Obazoa|Opisthokonta|Holozoa|Choanozoa|Metazoa|Porifera|DemHex-clade|Demospongiae|Haploscleromorpha|ABD-group|clade-B|isolate_Haliclona-DS-2007a_0-1865____size_1_length_1865:0.0279829319,REF-TREE_EF654521_Eukaryota|Amorphea|Obazoa|Opisthokonta|Holozoa|Choanozoa|Metazoa|Porifera|DemHex-clade|Demospongiae|Haploscleromorpha|ABD-group|clade-B|Amphimedon-queenslandica_0-1719____size_1_length_1719:0.0390279910)100:0.0212715639)100:0.0182755715,((REF-TREE_KC901937_Eukaryota|Amorphea|Obazoa|Opisthokonta|Holozoa|Choanozoa|Metazoa|Porifera|DemHex-clade|Demospongiae|Haploscleromorpha|ABD-group|clade-B|Neopetrosia-carbonaria_0-1874____size_1_length_1874:0.0226100006,REF-TREE_KC902039_Eukaryota|Amorphea|Obazoa|Opisthokonta|Holozoa|Choanozoa|Metazoa|Porifera|DemHex-clade|Demospongiae|Haploscleromorpha|ABD-group|clade-B|Xestospongia-bocatorensis_0-1862____size_1_length_1862:0.0360223047)100:0.0129152326,REF-TREE_KC902323_Eukaryota|Amorphea|Obazoa|Opisthokonta|Holozoa|Choanozoa|Metazoa|Porifera|DemHex-clade|Demospongiae|Haploscleromorpha|ABD-group|clade-B|Haliclona-vansoesti_0-1870____size_1_length_1870:0.0567424262)100:0.0107867660)31:0.0019306898)57:0.0135946566,(REF-TREE_DQ927316_Eukaryota|Amorphea|Obazoa|Opisthokonta|Holozoa|Choanozoa|Metazoa|Porifera|DemHex-clade|Demospongiae|Haploscleromorpha|ABD-group|clade-D|g-Dasychalina|Dasychalina-fragilis_0-1869____size_2_length_1869:0.0421329105,((((REF-TREE_AY734450_Eukaryota|Amorphea|Obazoa|Opisthokonta|Holozoa|Choanozoa|Metazoa|Porifera|DemHex-clade|Demospongiae|Haploscleromorpha|ABD-group|clade-A|g-Haliclona|Haliclona-oculata_0-1973____size_1_length_1973:0.0092663378,((((REF-TREE_DQ927315_Eukaryota|Amorphea|Obazoa|Opisthokonta|Holozoa|Choanozoa|Metazoa|Porifera|DemHex-clade|Demospongiae|Haploscleromorpha|ABD-group|clade-A|g-Haliclona|Haliclona-fascigera_5-1923____size_2_length_1918:0.0082955124,(REF-TREE_DQ927306_Eukaryota|Amorphea|Obazoa|Opisthokonta|Holozoa|Choanozoa|Metazoa|Porifera|DemHex-clade|Demospongiae|Haploscleromorpha|ABD-group|clade-A|g-Haliclona|Haliclona-cinerea_0-1924____size_1_length_1924:0.0112634643,REF-TREE_KC902016_Eukaryota|Amorphea|Obazoa|Opisthokonta|Holozoa|Choanozoa|Metazoa|Porifera|DemHex-clade|Demospongiae|Haploscleromorpha|ABD-group|clade-A|g-Haliclona|Haliclona-mucifibrosa_0-1892____size_1_length_1892:0.0051224180)100:0.0034227778)79:0.0021161242,(REF-TREE_DQ927311_Eukaryota|Amorphea|Obazoa|Opisthokonta|Holozoa|Choanozoa|Metazoa|Porifera|DemHex-clade|Demospongiae|Haploscleromorpha|ABD-group|clade-A|g-Haliclona|isolate_Siphonochalina-POR14630_0-1936____size_1_length_1936:0.0030041331,REF-TREE_KC902356_Eukaryota|Amorphea|Obazoa|Opisthokonta|Holozoa|Choanozoa|Metazoa|Porifera|DemHex-clade|Demospongiae|Haploscleromorpha|ABD-group|clade-B|Haliclona-tubifera_0-1903____size_1_length_1903:0.0112295082)69:0.0022926089)47:0.0014587846,REF-TREE_KC902171_Eukaryota|Amorphea|Obazoa|Opisthokonta|Holozoa|Choanozoa|Metazoa|Porifera|DemHex-clade|Demospongiae|Haploscleromorpha|ABD-group|clade-A|g-Haliclona|Oceanapia-isodictyiformis_0-1900____size_1_length_1900:0.0132372838)100:0.0019224766,((REF-TREE_EU702412_Eukaryota|Amorphea|Obazoa|Opisthokonta|Holozoa|Choanozoa|Metazoa|Porifera|DemHex-clade|Demospongiae|Haploscleromorpha|ABD-group|clade-A|g-Callyspongia|Callyspongia-plicifera_0-1943____size_1_length_1943:0.0047086140,REF-TREE_DQ927314_Eukaryota|Amorphea|Obazoa|Opisthokonta|Holozoa|Choanozoa|Metazoa|Porifera|DemHex-clade|Demospongiae|Haploscleromorpha|ABD-group|clade-A|g-Callyspongia|isolate_NIWAKD1668_0-1908____size_1_length_1908:0.0117143956)97:0.0047788256,REF-TREE_KC902402_Eukaryota|Amorphea|Obazoa|Opisthokonta|Holozoa|Choanozoa|Metazoa|Porifera|DemHex-clade|Demospongiae|Haploscleromorpha|ABD-group|clade-A|g-Chalinula|Chalinula-molitba_0-1897____size_1_length_1897:0.0058431718)64:0.0045041119)55:0.0016548407)58:0.0040830000,REF-TREE_KC902334_Eukaryota|Amorphea|Obazoa|Opisthokonta|Holozoa|Choanozoa|Metazoa|Porifera|DemHex-clade|Demospongiae|Haploscleromorpha|ABD-group|clade-A|g-Neopetrosia|Neopetrosia-rosariensis_0-1904____size_1_length_1904:0.0102948785)89:0.0117220068,(REF-TREE_KC902173_Eukaryota|Amorphea|Obazoa|Opisthokonta|Holozoa|Choanozoa|Metazoa|Porifera|DemHex-clade|Demospongiae|Haploscleromorpha|ABD-group|clade-A|g-Petrosia|Petrosia-weinbergi_0-1900____size_1_length_1900:0.0001408093,REF-TREE_KC902101_Eukaryota|Amorphea|Obazoa|Opisthokonta|Holozoa|Choanozoa|Metazoa|Porifera|DemHex-clade|Demospongiae|Haploscleromorpha|ABD-group|clade-A|g-Petrosia|Petrosia-hartmani_0-1899____size_2_length_1899:0.0037297064)100:0.0075672149)100:0.0073120437,REF-TREE_DQ927308_Eukaryota|Amorphea|Obazoa|Opisthokonta|Holozoa|Choanozoa|Metazoa|Porifera|DemHex-clade|Demospongiae|Haploscleromorpha|ABD-group|clade-A|g-Cribrochalina|Cribrochalina-vasculum_0-1890____size_1_length_1890:0.0417663511)100:0.0156944218)92:0.0135680191)100:0.0438085068,(REF-TREE_DQ927322_Eukaryota|Amorphea|Obazoa|Opisthokonta|Holozoa|Choanozoa|Metazoa|Porifera|DemHex-clade|Demospongiae|Haploscleromorpha|clade-E|g-Siphonodictyon|Siphonodictyon-mucosum_0-1746____size_2_length_1746:0.0106000979,REF-TREE_KC902186_Eukaryota|Amorphea|Obazoa|Opisthokonta|Holozoa|Choanozoa|Metazoa|Porifera|DemHex-clade|Demospongiae|Haploscleromorpha|clade-E|g-Janulum|Janulum-spinispiculum_0-1735____size_1_length_1735:0.0016778065)100:0.0618319356)100:0.0116016137,(((REF-TREE_EU702409_Eukaryota|Amorphea|Obazoa|Opisthokonta|Holozoa|Choanozoa|Metazoa|Porifera|DemHex-clade|Demospongiae|Haploscleromorpha|clade-C|g-Amphimedon|Amphimedon-compressa_0-1800____size_1_length_1800:0.0060141042,(REF-TREE_KC902300_Eukaryota|Amorphea|Obazoa|Opisthokonta|Holozoa|Choanozoa|Metazoa|Porifera|DemHex-clade|Demospongiae|Haploscleromorpha|clade-C|Dasychalina-melior_0-1724____size_1_length_1724:0.0072558517,(REF-TREE_KC902280_Eukaryota|Amorphea|Obazoa|Opisthokonta|Holozoa|Choanozoa|Metazoa|Porifera|DemHex-clade|Demospongiae|Haploscleromorpha|clade-C|g-Niphates|isolate_USNM-1133780_0-1735____size_1_length_1735:0.0079029822,REF-TREE_KC902017_Eukaryota|Amorphea|Obazoa|Opisthokonta|Holozoa|Choanozoa|Metazoa|Porifera|DemHex-clade|Demospongiae|Haploscleromorpha|clade-C|Haliclona-walentinae_0-1724____size_1_length_1724:0.0085211261)100:0.0079989612)90:0.0010852400)89:0.0015808662,REF-TREE_DQ927319_Eukaryota|Amorphea|Obazoa|Opisthokonta|Holozoa|Choanozoa|Metazoa|Porifera|DemHex-clade|Demospongiae|Haploscleromorpha|clade-C|Chalinula-hooperi_0-1760____size_1_length_1760:0.0052472961)97:0.0024768880,(REF-TREE_KC902135_Eukaryota|Amorphea|Obazoa|Opisthokonta|Holozoa|Choanozoa|Metazoa|Porifera|DemHex-clade|Demospongiae|Haploscleromorpha|clade-C|Neopetrosia-exigua_0-1725____size_2_length_1725:0.0019779795,REF-TREE_KC901970_Eukaryota|Amorphea|Obazoa|Opisthokonta|Holozoa|Choanozoa|Metazoa|Porifera|DemHex-clade|Demospongiae|Haploscleromorpha|clade-C|Petrosia-lignosa_0-1718____size_1_length_1718:0.0082748662)89:0.0004530408)100:0.0557141772)100:0.0479049353,((((((((REF-TREE_U43190_Eukaryota|Amorphea|Obazoa|Opisthokonta|Holozoa|Choanozoa|Metazoa|Porifera|DemHex-clade|Demospongiae|Heteroscleromorpha|core-G4-clade|Axinellidae|g-Axinella|Axinella-polypoides|isollate_TCS-1995_1-1813____size_3_length_1812:0.0097977787,REF-TREE_EF092270_Eukaryota|Amorphea|Obazoa|Opisthokonta|Holozoa|Choanozoa|Metazoa|Porifera|DemHex-clade|Demospongiae|Heteroscleromorpha|core-G4-clade|Axinellidae|isolate_Phakellia-BMH-2007_0-1784____size_1_length_1784:0.0075539775)100:0.0039982793,REF-TREE_KC902269_Eukaryota|Amorphea|Obazoa|Opisthokonta|Holozoa|Choanozoa|Metazoa|Porifera|DemHex-clade|Demospongiae|Heteroscleromorpha|core-G4-clade|Axinellidae|Axinella-pyramidata_0-1749____size_2_length_1749:0.0012566602)87:0.0018950284,REF-TREE_AY734442_Eukaryota|Amorphea|Obazoa|Opisthokonta|Holozoa|Choanozoa|Metazoa|Porifera|DemHex-clade|Demospongiae|Heteroscleromorpha|core-G4-clade|Axinellidae|g-Dragmacidon|Dragmacidon-lunaecharta_0-1794____size_3_length_1794:0.0074321580)100:0.0043875395,REF-TREE_KC901978_Eukaryota|Amorphea|Obazoa|Opisthokonta|Holozoa|Choanozoa|Metazoa|Porifera|DemHex-clade|Demospongiae|Heteroscleromorpha|core-G4-clade|Axinellidae|Myrmekioderma-rea_0-1724____size_1_length_1724:0.0060017676)100:0.0066472525,((((REF-TREE_KC902315_Eukaryota|Amorphea|Obazoa|Opisthokonta|Holozoa|Choanozoa|Metazoa|Porifera|DemHex-clade|Demospongiae|Heteroscleromorpha|core-G4-clade|Bubaridae|g-Axinyssa|Axinyssa-topsenti_0-1725____size_2_length_1725:0.0095723168,REF-TREE_KC901915_Eukaryota|Amorphea|Obazoa|Opisthokonta|Holozoa|Choanozoa|Metazoa|Porifera|DemHex-clade|Demospongiae|Heteroscleromorpha|core-G4-clade|Bubaridae|g-Phakellia|Phakellia-ventilabrum_0-1724____size_5_length_1724:0.0016924479)100:0.0035588557,REF-TREE_KC901892_Eukaryota|Amorphea|Obazoa|Opisthokonta|Holozoa|Choanozoa|Metazoa|Porifera|DemHex-clade|Demospongiae|Heteroscleromorpha|core-G4-clade|Bubaridae|g-Dragmaxia|Dragmaxia-undata_0-1724____size_4_length_1724:0.0057873995)100:0.0090612946,((REF-TREE_FR819688_Eukaryota|Amorphea|Obazoa|Opisthokonta|Holozoa|Choanozoa|Metazoa|Porifera|DemHex-clade|Demospongiae|Heteroscleromorpha|core-G4-clade|Biemnidae|g-Biemna|Biemna-fistulosa_0-1761____size_2_length_1761:0.0146608089,REF-TREE_KC901961_Eukaryota|Amorphea|Obazoa|Opisthokonta|Holozoa|Choanozoa|Metazoa|Porifera|DemHex-clade|Demospongiae|Heteroscleromorpha|core-G4-clade|Biemnidae|g-Biemna|Biemna-variantia_0-1712____size_1_length_1712:0.0262298961)100:0.0095365992,REF-TREE_KC902208_Eukaryota|Amorphea|Obazoa|Opisthokonta|Holozoa|Choanozoa|Metazoa|Porifera|DemHex-clade|Demospongiae|Heteroscleromorpha|core-G4-clade|Biemnidae|g-Sigmaxinella|isolate_NCI333-0CDN7186-U_0-1727____size_1_length_1727:0.0131558416)100:0.0224520655)95:0.0059112044,REF-TREE_EU702417_Eukaryota|Amorphea|Obazoa|Opisthokonta|Holozoa|Choanozoa|Metazoa|Porifera|DemHex-clade|Demospongiae|Heteroscleromorpha|core-G4-clade|PT-lineage|g-Topsentia|Topsentia-ophiraphidites_0-1795____size_3_length_1795:0.0259127718)94:0.0027114738)81:0.0046036397,(((((REF-TREE_AY737638_Eukaryota|Amorphea|Obazoa|Opisthokonta|Holozoa|Choanozoa|Metazoa|Porifera|DemHex-clade|Demospongiae|Heteroscleromorpha|core-G4-clade|RS-lineage|Raspailiidae|g-Ptilocaulis|Ptilocaulis-walpersi_1-1803____size_2_length_1802:0.0237699946,REF-TREE_KC901948_Eukaryota|Amorphea|Obazoa|Opisthokonta|Holozoa|Choanozoa|Metazoa|Porifera|DemHex-clade|Demospongiae|Heteroscleromorpha|core-G4-clade|RS-lineage|Raspailiidae|g-Hymeraphia|Hymeraphia-stellifera_0-1726____size_1_length_1726:0.0059693683)63:0.0050383226,((REF-TREE_KC901993_Eukaryota|Amorphea|Obazoa|Opisthokonta|Holozoa|Choanozoa|Metazoa|Porifera|DemHex-clade|Demospongiae|Heteroscleromorpha|core-G4-clade|RS-lineage|Raspailiidae|g-Raspaciona|Raspaciona-aculeata_0-1727____size_1_length_1727:0.0054631001,REF-TREE_KC902299_Eukaryota|Amorphea|Obazoa|Opisthokonta|Holozoa|Choanozoa|Metazoa|Porifera|DemHex-clade|Demospongiae|Heteroscleromorpha|core-G4-clade|RS-lineage|Raspailiidae|g-Raspailia|Raspailia-ramosa_0-1726____size_2_length_1726:0.0111405283)99:0.0029577208,REF-TREE_KC902120_Eukaryota|Amorphea|Obazoa|Opisthokonta|Holozoa|Choanozoa|Metazoa|Porifera|DemHex-clade|Demospongiae|Heteroscleromorpha|core-G4-clade|RS-lineage|Raspailiidae|g-Tethyspira|Tethyspira-spinosa_0-1727____size_1_length_1727:0.0089652582)65:0.0021668296)60:0.0012883261,(((REF-TREE_EF092272_Eukaryota|Amorphea|Obazoa|Opisthokonta|Holozoa|Choanozoa|Metazoa|Porifera|DemHex-clade|Demospongiae|Heteroscleromorpha|core-G4-clade|RS-lineage|Raspailiidae|g-Reniochalina|Reniochalina-stalagmitis_0-1787____size_2_length_1787:0.0107467024,(REF-TREE_KC901877_Eukaryota|Amorphea|Obazoa|Opisthokonta|Holozoa|Choanozoa|Metazoa|Porifera|DemHex-clade|Demospongiae|Heteroscleromorpha|core-G4-clade|RS-lineage|Raspailiidae|g-Myrmekioderma|Myrmekioderma-granulatum_0-1723____size_1_length_1723:0.0042342341,(REF-TREE_EU702415_Eukaryota|Amorphea|Obazoa|Opisthokonta|Holozoa|Choanozoa|Metazoa|Porifera|DemHex-clade|Demospongiae|Heteroscleromorpha|core-G4-clade|RS-lineage|Raspailiidae|g-Ectyoplasia|Ectyoplasia-ferox_0-1794____size_1_length_1794:0.0177351826,(REF-TREE_KC902068_Eukaryota|Amorphea|Obazoa|Opisthokonta|Holozoa|Choanozoa|Metazoa|Porifera|DemHex-clade|Demospongiae|Heteroscleromorpha|core-G4-clade|RS-lineage|Raspailiidae|Eurypon-hispidum_0-1724____size_1_length_1724:0.0003293921,REF-TREE_KC902078_Eukaryota|Amorphea|Obazoa|Opisthokonta|Holozoa|Choanozoa|Metazoa|Porifera|DemHex-clade|Demospongiae|Heteroscleromorpha|core-G4-clade|RS-lineage|Raspailiidae|g-Trikentrion|Trikentrion-flabelliforme_0-1665____size_1_length_1665:0.0106795798)100:0.0146562524)34:0.0040355759)25:0.0012593753)25:0.0037064934,REF-TREE_KC902272_Eukaryota|Amorphea|Obazoa|Opisthokonta|Holozoa|Choanozoa|Metazoa|Porifera|DemHex-clade|Demospongiae|Heteroscleromorpha|core-G4-clade|RS-lineage|Raspailiidae|Raspailia-phakellopsis_0-1727____size_1_length_1727:0.0050124985)73:0.0020687624,REF-TREE_KC901950_Eukaryota|Amorphea|Obazoa|Opisthokonta|Holozoa|Choanozoa|Metazoa|Porifera|DemHex-clade|Demospongiae|Heteroscleromorpha|core-G4-clade|RS-lineage|Raspailiidae|g-Ectyoplasia|Ectyoplasia-tabula_0-1727____size_2_length_1727:0.0044649917)96:0.0047041637)98:0.0097073710,(REF-TREE_KC902164_Eukaryota|Amorphea|Obazoa|Opisthokonta|Holozoa|Choanozoa|Metazoa|Porifera|DemHex-clade|Demospongiae|Heteroscleromorpha|core-G4-clade|RS-lineage|Stelligeridae|g-Stelligera|Stelligera-rigida_0-1728____size_3_length_1728:0.0047774627,(((REF-TREE_KC902154_Eukaryota|Amorphea|Obazoa|Opisthokonta|Holozoa|Choanozoa|Metazoa|Porifera|DemHex-clade|Demospongiae|Heteroscleromorpha|core-G4-clade|RS-lineage|Stelligeridae|Higginsia-mixta_1-1702____size_1_length_1701:0.0015753649,REF-TREE_KC902179_Eukaryota|Amorphea|Obazoa|Opisthokonta|Holozoa|Choanozoa|Metazoa|Porifera|DemHex-clade|Demospongiae|Heteroscleromorpha|core-G4-clade|RS-lineage|Stelligeridae|isolate_Paratimea-CCM1848_0-1727____size_1_length_1727:0.0071740895)89:0.0008581211,REF-TREE_KC902045_Eukaryota|Amorphea|Obazoa|Opisthokonta|Holozoa|Choanozoa|Metazoa|Porifera|DemHex-clade|Demospongiae|Heteroscleromorpha|core-G4-clade|RS-lineage|Stelligeridae|g-Halicnemia|isolate_CCM1757_0-1727____size_1_length_1727:0.0081282580)100:0.0015923275,REF-TREE_KC902409_Eukaryota|Amorphea|Obazoa|Opisthokonta|Holozoa|Choanozoa|Metazoa|Porifera|DemHex-clade|Demospongiae|Heteroscleromorpha|core-G4-clade|RS-lineage|Stelligeridae|isolate_Paratimea-CCM1775_0-1725____size_1_length_1725:0.0085714878)100:0.0029688755)100:0.0024883405)100:0.0155025911,(((REF-TREE_AY737635_Eukaryota|Amorphea|Obazoa|Opisthokonta|Holozoa|Choanozoa|Metazoa|Porifera|DemHex-clade|Demospongiae|Heteroscleromorpha|core-G4-clade|Tetractinellida|g-Geodia|Geodia-neptuni_0-1801____size_13_length_1801:0.0008082207,(REF-TREE_KC901967_Eukaryota|Amorphea|Obazoa|Opisthokonta|Holozoa|Choanozoa|Metazoa|Porifera|DemHex-clade|Demospongiae|Heteroscleromorpha|core-G4-clade|Tetractinellida|g-Stelletta|Stelletta-clavosa_0-1723____size_2_length_1723:0.0072293102,((REF-TREE_AY737636_Eukaryota|Amorphea|Obazoa|Opisthokonta|Holozoa|Choanozoa|Metazoa|Porifera|DemHex-clade|Demospongiae|Heteroscleromorpha|core-G4-clade|Tetractinellida|g-Corallistes|isolate_20-XI-02-1-1-N20_0-1797____size_7_length_1797:0.0055183266,REF-TREE_KC902351_Eukaryota|Amorphea|Obazoa|Opisthokonta|Holozoa|Choanozoa|Metazoa|Porifera|DemHex-clade|Demospongiae|Heteroscleromorpha|core-G4-clade|Tetractinellida|g-Manihinea|Manihinea-conferta_0-1724____size_3_length_1724:0.0051882058)100:0.0019945040,REF-TREE_KC902331_Eukaryota|Amorphea|Obazoa|Opisthokonta|Holozoa|Choanozoa|Metazoa|Porifera|DemHex-clade|Demospongiae|Heteroscleromorpha|core-G4-clade|Tetractinellida|g-Callipelta|Callipelta-cavernicola_0-1724____size_1_length_1724:0.0066717496)100:0.0028910351)100:0.0018129670)100:0.0025620508,REF-TREE_KC481222_Eukaryota|Amorphea|Obazoa|Opisthokonta|Holozoa|Choanozoa|Metazoa|Porifera|DemHex-clade|Demospongiae|Heteroscleromorpha|core-G4-clade|Tetractinellida|Geodia-phlegraei_0-1707____size_1_length_1707:0.0056631098)100:0.0075269608,(REF-TREE_AJ627186_Eukaryota|Amorphea|Obazoa|Opisthokonta|Holozoa|Choanozoa|Metazoa|Porifera|DemHex-clade|Demospongiae|Heteroscleromorpha|core-G4-clade|Tetractinellida|g-Cinachyrella|Cinachyrella-apion|isolate_Hess-2004_0-1794____size_5_length_1794:0.0054544871,(REF-TREE_KC902037_Eukaryota|Amorphea|Obazoa|Opisthokonta|Holozoa|Choanozoa|Metazoa|Porifera|DemHex-clade|Demospongiae|Heteroscleromorpha|core-G4-clade|Tetractinellida|g-Aciculites|Aciculites-ciliata_0-1725____size_1_length_1725:0.0241553747,REF-TREE_KC901927_Eukaryota|Amorphea|Obazoa|Opisthokonta|Holozoa|Choanozoa|Metazoa|Porifera|DemHex-clade|Demospongiae|Heteroscleromorpha|core-G4-clade|Tetractinellida|g-Microscleroderma|isolate_P12x312_0-1716____size_1_length_1716:0.0094619661)100:0.0236795191)56:0.0049664840)100:0.0279870009)73:0.0052528827)79:0.0060041059,(((REF-TREE_AY737637_Eukaryota|Amorphea|Obazoa|Opisthokonta|Holozoa|Choanozoa|Metazoa|Porifera|DemHex-clade|Demospongiae|Heteroscleromorpha|core-G4-clade|AH-lineage|Hymerhabdiidae|g-Cymbaxinella|Cymbaxinella-corrugata_1-1799____size_3_length_1798:0.0026803348,REF-TREE_EF654522_Eukaryota|Amorphea|Obazoa|Opisthokonta|Holozoa|Choanozoa|Metazoa|Porifera|DemHex-clade|Demospongiae|Heteroscleromorpha|core-G4-clade|AH-lineage|Hymerhabdiidae|isolate_Cymbaxinella-QM-G315196_12-1599____size_1_length_1587:0.0188212157)100:0.0037292765,REF-TREE_AY737640_Eukaryota|Amorphea|Obazoa|Opisthokonta|Holozoa|Choanozoa|Metazoa|Porifera|DemHex-clade|Demospongiae|Heteroscleromorpha|core-G4-clade|AH-lineage|Agelasidae|g-Agelas|Agelas-dispar_1-1799____size_6_length_1798:0.0043904848)100:0.0116469248,((((((((((((REF-TREE_AB511881_Eukaryota|Amorphea|Obazoa|Opisthokonta|Holozoa|Choanozoa|Metazoa|Porifera|DemHex-clade|Demospongiae|Heteroscleromorpha|core-G4-clade|PoeSub-group|suberitids|Halichondria-okadai_581-2389____size_3_length_1808:0.0081507098,REF-TREE_HM035977_Eukaryota|Amorphea|Obazoa|Opisthokonta|Holozoa|Choanozoa|Metazoa|Porifera|DemHex-clade|Demospongiae|Heteroscleromorpha|core-G4-clade|PoeSub-group|suberitids|g-Hymeniacidon|Hymeniacidon-perlevis_1-1761____size_3_length_1760:0.0036915405)94:0.0026278759,REF-TREE_KC902238_Eukaryota|Amorphea|Obazoa|Opisthokonta|Holozoa|Choanozoa|Metazoa|Porifera|DemHex-clade|Demospongiae|Heteroscleromorpha|core-G4-clade|PoeSub-group|suberitids|g-Halichondria|Halichondria-panicea_0-1743____size_2_length_1743:0.0046597271)88:0.0002258742,(REF-TREE_KC902247_Eukaryota|Amorphea|Obazoa|Opisthokonta|Holozoa|Choanozoa|Metazoa|Porifera|DemHex-clade|Demospongiae|Heteroscleromorpha|core-G4-clade|PoeSub-group|suberitids|Halichondria-bowerbanki_0-1722____size_1_length_1722:0.0077431284,(REF-TREE_KC902355_Eukaryota|Amorphea|Obazoa|Opisthokonta|Holozoa|Choanozoa|Metazoa|Porifera|DemHex-clade|Demospongiae|Heteroscleromorpha|core-G4-clade|PoeSub-group|suberitids|Terpios-gelatinosa_0-1722____size_1_length_1722:0.0198452647,(REF-TREE_KC902333_Eukaryota|Amorphea|Obazoa|Opisthokonta|Holozoa|Choanozoa|Metazoa|Porifera|DemHex-clade|Demospongiae|Heteroscleromorpha|core-G4-clade|PoeSub-group|suberitids|Hymeniacidon-kitchingi_0-1720____size_1_length_1720:0.0162634663,REF-TREE_KC901912_Eukaryota|Amorphea|Obazoa|Opisthokonta|Holozoa|Choanozoa|Metazoa|Porifera|DemHex-clade|Demospongiae|Heteroscleromorpha|core-G4-clade|PoeSub-group|suberitids|g-Ulosa|Ulosa-stuposa_0-1719____size_1_length_1719:0.0322537905)32:0.0030879952)99:0.0057563899)90:0.0048193568)98:0.0022526357,REF-TREE_KC902009_Eukaryota|Amorphea|Obazoa|Opisthokonta|Holozoa|Choanozoa|Metazoa|Porifera|DemHex-clade|Demospongiae|Heteroscleromorpha|core-G4-clade|PoeSub-group|suberitids|Terpios-manglaris_8-1685____size_1_length_1677:0.0040166249)99:0.0050108633,REF-TREE_KC902049_Eukaryota|Amorphea|Obazoa|Opisthokonta|Holozoa|Choanozoa|Metazoa|Porifera|DemHex-clade|Demospongiae|Heteroscleromorpha|core-G4-clade|PoeSub-group|suberitids|g-Ciocalypta|Ciocalypta-penicillus_0-1722____size_1_length_1722:0.0181589392)100:0.0023567020,REF-TREE_AF100947_Eukaryota|Amorphea|Obazoa|Opisthokonta|Holozoa|Choanozoa|Metazoa|Porifera|DemHex-clade|Demospongiae|Heteroscleromorpha|core-G4-clade|PoeSub-group|suberitids|g-Suberites|Suberites-domuncula|isolate_Collins-1998_2-1798____size_2_length_17:0.0052378714)100:0.0064011907,REF-TREE_KC902066_Eukaryota|Amorphea|Obazoa|Opisthokonta|Holozoa|Choanozoa|Metazoa|Porifera|DemHex-clade|Demospongiae|Heteroscleromorpha|core-G4-clade|PoeSub-group|suberitids|Suberites-massa_0-1718____size_3_length_1718:0.0052518459)100:0.0089647430,REF-TREE_KC901944_Eukaryota|Amorphea|Obazoa|Opisthokonta|Holozoa|Choanozoa|Metazoa|Porifera|DemHex-clade|Demospongiae|Heteroscleromorpha|core-G4-clade|PoeSub-group|suberitids|g-Homaxinella|Homaxinella-subdola_0-1722____size_2_length_1722:0.0081285729)100:0.0101109132,REF-TREE_KC902207_Eukaryota|Amorphea|Obazoa|Opisthokonta|Holozoa|Choanozoa|Metazoa|Porifera|DemHex-clade|Demospongiae|Heteroscleromorpha|core-G4-clade|PoeSub-group|g-Desmacella|Desmacella-pumilio_0-1720____size_1_length_1720:0.0087755446)28:0.0012381906,(REF-TREE_KC901982_Eukaryota|Amorphea|Obazoa|Opisthokonta|Holozoa|Choanozoa|Metazoa|Porifera|DemHex-clade|Demospongiae|Heteroscleromorpha|core-G4-clade|PoeSub-group|g-Merlia|Merlia-normani_0-1722____size_1_length_1722:0.0020148226,(((REF-TREE_FR819687_Eukaryota|Amorphea|Obazoa|Opisthokonta|Holozoa|Choanozoa|Metazoa|Porifera|DemHex-clade|Demospongiae|Heteroscleromorpha|core-G4-clade|PoeSub-group|poecilosclerids|g-Negombata|Negombata-magnifica_0-1765____size_2_length_1765:0.0113193041,REF-TREE_KC902137_Eukaryota|Amorphea|Obazoa|Opisthokonta|Holozoa|Choanozoa|Metazoa|Porifera|DemHex-clade|Demospongiae|Heteroscleromorpha|core-G4-clade|RS-lineage|Raspailiidae|g-Diacarnus|Diacarnus-bismarckensis_0-1724____size_1_length_1724:0.0087945865)100:0.0090404286,(REF-TREE_KC901903_Eukaryota|Amorphea|Obazoa|Opisthokonta|Holozoa|Choanozoa|Metazoa|Porifera|DemHex-clade|Demospongiae|Heteroscleromorpha|core-G4-clade|PoeSub-group|poecilosclerids|g-Isodictya|Isodictya-compressa_0-1721____size_1_length_1721:0.0064452760,REF-TREE_KC902221_Eukaryota|Amorphea|Obazoa|Opisthokonta|Holozoa|Choanozoa|Metazoa|Porifera|DemHex-clade|Demospongiae|Heteroscleromorpha|core-G4-clade|PoeSub-group|poecilosclerids|g-Amphilectus|Amphilectus-fucorum_0-1718____size_1_length_1718:0.0086597491)100:0.0064486265)100:0.0043413183,(REF-TREE_KC902225_Eukaryota|Amorphea|Obazoa|Opisthokonta|Holozoa|Choanozoa|Metazoa|Porifera|DemHex-clade|Demospongiae|Heteroscleromorpha|core-G4-clade|PoeSub-group|poecilosclerids|g-Monanchora|Monanchora-arbuscula_0-1722____size_2_length_1722:0.0114159165,((((((((REF-TREE_AJ704975_Eukaryota|Amorphea|Obazoa|Opisthokonta|Holozoa|Choanozoa|Metazoa|Porifera|DemHex-clade|Demospongiae|Heteroscleromorpha|core-G4-clade|PoeSub-group|poecilosclerids|g-Tedania|Tedania-ignis_2-1783____size_3_length_1781:0.0060051992,(REF-TREE_HE591468_Eukaryota|Amorphea|Obazoa|Opisthokonta|Holozoa|Choanozoa|Metazoa|Porifera|DemHex-clade|Demospongiae|Heteroscleromorpha|core-G4-clade|PoeSub-group|poecilosclerids|g-Desmapsamma|Desmapsamma-anchorata_0-1765____size_1_length_1765:0.0035036733,REF-TREE_KC902046_Eukaryota|Amorphea|Obazoa|Opisthokonta|Holozoa|Choanozoa|Metazoa|Porifera|DemHex-clade|Demospongiae|Heteroscleromorpha|core-G4-clade|PoeSub-group|poecilosclerids|g-Lissodendoryx|Lissodendoryx-isodictyalis_0-1729____size_3_length_1729:0.0120917671)23:0.0026443935)23:0.0014343407,REF-TREE_KC902360_Eukaryota|Amorphea|Obazoa|Opisthokonta|Holozoa|Choanozoa|Metazoa|Porifera|DemHex-clade|Demospongiae|Heteroscleromorpha|core-G4-clade|PoeSub-group|poecilosclerids|Myxilla-ancorata_0-1727____size_1_length_1727:0.0058100595)72:0.0045615336,REF-TREE_KC902064_Eukaryota|Amorphea|Obazoa|Opisthokonta|Holozoa|Choanozoa|Metazoa|Porifera|DemHex-clade|Demospongiae|Heteroscleromorpha|core-G4-clade|PoeSub-group|poecilosclerids|g-Desmoxya|Desmoxya-pelagiae_0-1728____size_1_length_1728:0.0019188065)100:0.0042714943,REF-TREE_KC901904_Eukaryota|Amorphea|Obazoa|Opisthokonta|Holozoa|Choanozoa|Metazoa|Porifera|DemHex-clade|Demospongiae|Heteroscleromorpha|core-G4-clade|PoeSub-group|poecilosclerids|g-Acanthancora|Acanthancora-schmidti_0-1722____size_1_length_1722:0.0069337368)99:0.0047764774,(((((REF-TREE_KC902142_Eukaryota|Amorphea|Obazoa|Opisthokonta|Holozoa|Choanozoa|Metazoa|Porifera|DemHex-clade|Demospongiae|Heteroscleromorpha|core-G4-clade|PoeSub-group|poecilosclerids|g-Antho|Antho-prima_0-1726____size_1_length_1726:0.0068807459,REF-TREE_KC902050_Eukaryota|Amorphea|Obazoa|Opisthokonta|Holozoa|Choanozoa|Metazoa|Porifera|DemHex-clade|Demospongiae|Heteroscleromorpha|core-G4-clade|PoeSub-group|poecilosclerids|g-Antho|Antho-involvens_0-1721____size_1_length_1721:0.0044364684)92:0.0025643580,((REF-TREE_EF092268_Eukaryota|Amorphea|Obazoa|Opisthokonta|Holozoa|Choanozoa|Metazoa|Porifera|DemHex-clade|Demospongiae|Heteroscleromorpha|core-G4-clade|PoeSub-group|poecilosclerids|Clathria-prolifera_0-1780____size_1_length_1780:0.0071266741,REF-TREE_KC901917_Eukaryota|Amorphea|Obazoa|Opisthokonta|Holozoa|Choanozoa|Metazoa|Porifera|DemHex-clade|Demospongiae|Heteroscleromorpha|core-G4-clade|PoeSub-group|poecilosclerids|g-Artemisina|Artemisina-melana_0-1721____size_1_length_1721:0.0042821888)100:0.0026786350,REF-TREE_KC902204_Eukaryota|Amorphea|Obazoa|Opisthokonta|Holozoa|Choanozoa|Metazoa|Porifera|DemHex-clade|Demospongiae|Heteroscleromorpha|core-G4-clade|PoeSub-group|poecilosclerids|g-Ophlitaspongia|Ophlitaspongia-papilla_0-1722____size_2_length_1722:0.0047349917)100:0.0123354633)89:0.0016116887,(REF-TREE_KC902394_Eukaryota|Amorphea|Obazoa|Opisthokonta|Holozoa|Choanozoa|Metazoa|Porifera|DemHex-clade|Demospongiae|Heteroscleromorpha|core-G4-clade|PoeSub-group|poecilosclerids|Clathria-barleei_0-1726____size_1_length_1726:0.0100143973,REF-TREE_KC902380_Eukaryota|Amorphea|Obazoa|Opisthokonta|Holozoa|Choanozoa|Metazoa|Porifera|DemHex-clade|Demospongiae|Heteroscleromorpha|core-G4-clade|PoeSub-group|poecilosclerids|g-Acarnus|Acarnus-innominatus_0-1720____size_1_length_1720:0.0184679855)69:0.0023649681)98:0.0040335775,(REF-TREE_KC902159_Eukaryota|Amorphea|Obazoa|Opisthokonta|Holozoa|Choanozoa|Metazoa|Porifera|DemHex-clade|Demospongiae|Heteroscleromorpha|core-G4-clade|PoeSub-group|poecilosclerids|g-Clathria|Clathria-venosa_0-1730____size_3_length_1730:0.0100452239,REF-TREE_KC901994_Eukaryota|Amorphea|Obazoa|Opisthokonta|Holozoa|Choanozoa|Metazoa|Porifera|DemHex-clade|Demospongiae|Heteroscleromorpha|core-G4-clade|PoeSub-group|poecilosclerids|g-Clathria|Clathria-spinosa_0-1719____size_1_length_1719:0.0039010288)99:0.0121310454)98:0.0062148782,((REF-TREE_KC902379_Eukaryota|Amorphea|Obazoa|Opisthokonta|Holozoa|Choanozoa|Metazoa|Porifera|DemHex-clade|Demospongiae|Heteroscleromorpha|core-G4-clade|PoeSub-group|poecilosclerids|g-Acantheurypon|Acantheurypon-pilosella_0-1724____size_1_length_1724:0.0118652982,REF-TREE_KC902231_Eukaryota|Amorphea|Obazoa|Opisthokonta|Holozoa|Choanozoa|Metazoa|Porifera|DemHex-clade|Demospongiae|Heteroscleromorpha|core-G4-clade|PoeSub-group|poecilosclerids|g-Cyamon|Cyamon-spinispinosum_0-1721____size_1_length_1721:0.0027497278)100:0.0082815686,REF-TREE_KC902113_Eukaryota|Amorphea|Obazoa|Opisthokonta|Holozoa|Choanozoa|Metazoa|Porifera|DemHex-clade|Demospongiae|Heteroscleromorpha|core-G4-clade|PoeSub-group|poecilosclerids|g-Cornulella|isolate_MNRJ15770_0-1734____size_1_length_1734:0.0241740043)87:0.0050649898)36:0.0017595996)100:0.0054841172,(((((((((REF-TREE_KC902091_Eukaryota|Amorphea|Obazoa|Opisthokonta|Holozoa|Choanozoa|Metazoa|Porifera|DemHex-clade|Demospongiae|Heteroscleromorpha|core-G4-clade|PoeSub-group|poecilosclerids|g-Higginsia|Higginsia-anfractuosa_0-1733____size_1_length_1733:0.0097004529,REF-TREE_KC902127_Eukaryota|Amorphea|Obazoa|Opisthokonta|Holozoa|Choanozoa|Metazoa|Porifera|DemHex-clade|Demospongiae|Heteroscleromorpha|core-G4-clade|PoeSub-group|poecilosclerids|g-Hemimycale|Hemimycale-columella_0-1732____size_1_length_1732:0.0123834303)100:0.0028933509,REF-TREE_KC902058_Eukaryota|Amorphea|Obazoa|Opisthokonta|Holozoa|Choanozoa|Metazoa|Porifera|DemHex-clade|Demospongiae|Heteroscleromorpha|core-G4-clade|PoeSub-group|poecilosclerids|g-Crella|Crella-rosea_0-1724____size_3_length_1724:0.0168805608)99:0.0041368734,((REF-TREE_KC901973_Eukaryota|Amorphea|Obazoa|Opisthokonta|Holozoa|Choanozoa|Metazoa|Porifera|DemHex-clade|Demospongiae|Heteroscleromorpha|core-G4-clade|PoeSub-group|poecilosclerids|Lissodendoryx-fibrosa_0-1731____size_1_length_1731:0.0056481117,REF-TREE_KC902044_Eukaryota|Amorphea|Obazoa|Opisthokonta|Holozoa|Choanozoa|Metazoa|Porifera|DemHex-clade|Demospongiae|Heteroscleromorpha|core-G4-clade|PoeSub-group|poecilosclerids|g-Hamigera|Hamigera-hamigera_0-1729____size_1_length_1729:0.0027794878)89:0.0015485951,REF-TREE_KC902287_Eukaryota|Amorphea|Obazoa|Opisthokonta|Holozoa|Choanozoa|Metazoa|Porifera|DemHex-clade|Demospongiae|Heteroscleromorpha|core-G4-clade|PoeSub-group|poecilosclerids|g-Phorbas|Phorbas-amaranthus_0-1731____size_1_length_1731:0.0057071105)99:0.0044655288)89:0.0050737477,REF-TREE_KC902218_Eukaryota|Amorphea|Obazoa|Opisthokonta|Holozoa|Choanozoa|Metazoa|Porifera|DemHex-clade|Demospongiae|Heteroscleromorpha|core-G4-clade|PoeSub-group|poecilosclerids|g-Plocamionida|Plocamionida-ambigua_0-1710____size_1_length_1710:0.0110831106)83:0.0018274645,(REF-TREE_KC902073_Eukaryota|Amorphea|Obazoa|Opisthokonta|Holozoa|Choanozoa|Metazoa|Porifera|DemHex-clade|Demospongiae|Heteroscleromorpha|core-G4-clade|PoeSub-group|poecilosclerids|Hymedesmia-paupertas_0-1727____size_1_length_1727:0.0119237999,REF-TREE_KC902027_Eukaryota|Amorphea|Obazoa|Opisthokonta|Holozoa|Choanozoa|Metazoa|Porifera|DemHex-clade|Demospongiae|Heteroscleromorpha|core-G4-clade|PoeSub-group|poecilosclerids|Hymedesmia-pansa_0-1720____size_1_length_1720:0.0135003402)83:0.0035096454)100:0.0029418549,REF-TREE_KC902151_Eukaryota|Amorphea|Obazoa|Opisthokonta|Holozoa|Choanozoa|Metazoa|Porifera|DemHex-clade|Demospongiae|Heteroscleromorpha|core-G4-clade|PoeSub-group|poecilosclerids|g-Inflatella|Inflatella-pellicula_0-1720____size_1_length_1720:0.0141175995)83:0.0022618379,((((REF-TREE_KC902141_Eukaryota|Amorphea|Obazoa|Opisthokonta|Holozoa|Choanozoa|Metazoa|Porifera|DemHex-clade|Demospongiae|Heteroscleromorpha|core-G4-clade|PoeSub-group|poecilosclerids|Crella-incrustans_0-1724____size_1_length_1724:0.0083788833,REF-TREE_KC901921_Eukaryota|Amorphea|Obazoa|Opisthokonta|Holozoa|Choanozoa|Metazoa|Porifera|DemHex-clade|Demospongiae|Heteroscleromorpha|core-G4-clade|PoeSub-group|poecilosclerids|Phorbas-bihamiger_0-1720____size_1_length_1720:0.0022549592)100:0.0029888337,REF-TREE_KC902324_Eukaryota|Amorphea|Obazoa|Opisthokonta|Holozoa|Choanozoa|Metazoa|Porifera|DemHex-clade|Demospongiae|Heteroscleromorpha|core-G4-clade|PoeSub-group|poecilosclerids|g-Spanioplon|Spanioplon-armaturum_0-1719____size_1_length_1719:0.0083443907)100:0.0013563122,REF-TREE_KC902093_Eukaryota|Amorphea|Obazoa|Opisthokonta|Holozoa|Choanozoa|Metazoa|Porifera|DemHex-clade|Demospongiae|Heteroscleromorpha|core-G4-clade|PoeSub-group|poecilosclerids|Phorbas-punctatus_0-1720____size_1_length_1720:0.0093848837)100:0.0029628037,REF-TREE_KC902405_Eukaryota|Amorphea|Obazoa|Opisthokonta|Holozoa|Choanozoa|Metazoa|Porifera|DemHex-clade|Demospongiae|Heteroscleromorpha|core-G4-clade|PoeSub-group|poecilosclerids|g-Ectyonopsis|Ectyonopsis-flabellata_0-1722____size_2_length_1722:0.0104014672)83:0.0012187206)100:0.0020642485,REF-TREE_KC901987_Eukaryota|Amorphea|Obazoa|Opisthokonta|Holozoa|Choanozoa|Metazoa|Porifera|DemHex-clade|Demospongiae|Heteroscleromorpha|core-G4-clade|PoeSub-group|poecilosclerids|g-Iophon|Iophon-nigricans_0-1714____size_1_length_1714:0.0176843650)100:0.0073369796,(REF-TREE_KC902305_Eukaryota|Amorphea|Obazoa|Opisthokonta|Holozoa|Choanozoa|Metazoa|Porifera|DemHex-clade|Demospongiae|Heteroscleromorpha|core-G4-clade|PoeSub-group|poecilosclerids|g-Sceptrella|Sceptrella-biannulata_0-1725____size_2_length_1725:0.0074282745,REF-TREE_KC902327_Eukaryota|Amorphea|Obazoa|Opisthokonta|Holozoa|Choanozoa|Metazoa|Porifera|DemHex-clade|Demospongiae|Heteroscleromorpha|core-G4-clade|PoeSub-group|poecilosclerids|g-Latrunculia|Latrunculia-lunaviridis_0-1718____size_1_length_1718:0.0086005171)100:0.0127736624)68:0.0033179571)52:0.0043179044,(REF-TREE_AY737641_Eukaryota|Amorphea|Obazoa|Opisthokonta|Holozoa|Choanozoa|Metazoa|Porifera|DemHex-clade|Demospongiae|Heteroscleromorpha|core-G4-clade|PoeSub-group|poecilosclerids|g-Iotrochota|Iotrochota-birotulata_2-1799____size_1_length_1797:0.0123367561,(REF-TREE_KC902210_Eukaryota|Amorphea|Obazoa|Opisthokonta|Holozoa|Choanozoa|Metazoa|Porifera|DemHex-clade|Demospongiae|Heteroscleromorpha|core-G4-clade|PoeSub-group|poecilosclerids|g-Guitarra|isolate_NCI405_0-1744____size_1_length_1744:0.0225216576,(REF-TREE_KC901984_Eukaryota|Amorphea|Obazoa|Opisthokonta|Holozoa|Choanozoa|Metazoa|Porifera|DemHex-clade|Demospongiae|Heteroscleromorpha|core-G4-clade|PoeSub-group|poecilosclerids|g-Mycale|Mycale-alagoana_0-1729____size_1_length_1729:0.0057100092,((REF-TREE_KC902276_Eukaryota|Amorphea|Obazoa|Opisthokonta|Holozoa|Choanozoa|Metazoa|Porifera|DemHex-clade|Demospongiae|Heteroscleromorpha|core-G4-clade|PoeSub-group|poecilosclerids|g-Mycale|Mycale-angulosa_0-1729____size_3_length_1729:0.0050366686,REF-TREE_KC902188_Eukaryota|Amorphea|Obazoa|Opisthokonta|Holozoa|Choanozoa|Metazoa|Porifera|DemHex-clade|Demospongiae|Heteroscleromorpha|core-G4-clade|PoeSub-group|poecilosclerids|g-Mycale|Mycale-microsigmatosa_0-1721____size_1_length_1721:0.0032916336)100:0.0065921641,REF-TREE_KC902146_Eukaryota|Amorphea|Obazoa|Opisthokonta|Holozoa|Choanozoa|Metazoa|Porifera|DemHex-clade|Demospongiae|Heteroscleromorpha|core-G4-clade|PoeSub-group|poecilosclerids|g-Mycale|Mycale-mirabilis_0-1727____size_2_length_1727:0.0158560561)49:0.0016933025)100:0.0205611165)100:0.0136922162)86:0.0059795345)85:0.0045449336,REF-TREE_KC902230_Eukaryota|Amorphea|Obazoa|Opisthokonta|Holozoa|Choanozoa|Metazoa|Porifera|DemHex-clade|Demospongiae|Heteroscleromorpha|core-G4-clade|PoeSub-group|poecilosclerids|g-Anomomycale|Anomomycale-titubans_0-1720____size_1_length_1720:0.0201194689)100:0.0095317942)100:0.0036334567)100:0.0113971709)100:0.0012729883)28:0.0016871317,(REF-TREE_KC901930_Eukaryota|Amorphea|Obazoa|Opisthokonta|Holozoa|Choanozoa|Metazoa|Porifera|DemHex-clade|Demospongiae|Heteroscleromorpha|core-G4-clade|PoeSub-group|g-Trachycladus|Trachycladus-stylifer_0-1721____size_2_length_1721:0.0044848807,(((REF-TREE_KC902158_Eukaryota|Amorphea|Obazoa|Opisthokonta|Holozoa|Choanozoa|Metazoa|Porifera|DemHex-clade|Demospongiae|Heteroscleromorpha|core-G4-clade|PoeSub-group|Tethyidae|g-Xenospongia|Xenospongia-patelliformis_0-1721____size_2_length_1721:0.0012732524,REF-TREE_AY878079_Eukaryota|Amorphea|Obazoa|Opisthokonta|Holozoa|Choanozoa|Metazoa|Porifera|DemHex-clade|Demospongiae|Heteroscleromorpha|core-G4-clade|PoeSub-group|Tethyidae|g-Tethya|Tethya-actinia_2-1692____size_2_length_1690:0.0094255909)100:0.0044362518,REF-TREE_KC902043_Eukaryota|Amorphea|Obazoa|Opisthokonta|Holozoa|Choanozoa|Metazoa|Porifera|DemHex-clade|Demospongiae|Heteroscleromorpha|core-G4-clade|PoeSub-group|Tethyidae|g-Timea|isolate_MNRJ15829_0-1720____size_1_length_1720:0.0053763066)92:0.0015585744,(REF-TREE_KC902258_Eukaryota|Amorphea|Obazoa|Opisthokonta|Holozoa|Choanozoa|Metazoa|Porifera|DemHex-clade|Demospongiae|Heteroscleromorpha|core-G4-clade|PoeSub-group|clionaids|g-Placospongia|Placospongia-melobesioides_0-1722____size_1_length_1722:0.0084338611,REF-TREE_AY734440_Eukaryota|Amorphea|Obazoa|Opisthokonta|Holozoa|Choanozoa|Metazoa|Porifera|DemHex-clade|Demospongiae|Heteroscleromorpha|core-G4-clade|PoeSub-group|clionaids|g-Spheciospongia|Spheciospongia-vesparium_0-1786____size_4_length_1786:0.0091853416)100:0.0063739382)92:0.0006309605)98:0.0011180107)99:0.0057910478,(REF-TREE_KC902079_Eukaryota|Amorphea|Obazoa|Opisthokonta|Holozoa|Choanozoa|Metazoa|Porifera|DemHex-clade|Demospongiae|Heteroscleromorpha|core-G4-clade|PoeSub-group|Polymastiidae|g-Atergia|Atergia-corticata_0-1721____size_2_length_1721:0.0032726858,(REF-TREE_KC902235_Eukaryota|Amorphea|Obazoa|Opisthokonta|Holozoa|Choanozoa|Metazoa|Porifera|DemHex-clade|Demospongiae|Heteroscleromorpha|core-G4-clade|PoeSub-group|Polymastiidae|g-Quasillina|Quasillina-brevis_0-1721____size_1_length_1721:0.0056687102,REF-TREE_KC902184_Eukaryota|Amorphea|Obazoa|Opisthokonta|Holozoa|Choanozoa|Metazoa|Porifera|DemHex-clade|Demospongiae|Heteroscleromorpha|core-G4-clade|PoeSub-group|Polymastiidae|g-Polymastia|Polymastia-penicillus_0-1721____size_1_length_1721:0.0097884440)100:0.0037023224)100:0.0050825746)100:0.0148541221)100:0.0056131121)98:0.0151101856,(((REF-TREE_DQ167163_Eukaryota|Amorphea|Obazoa|Opisthokonta|Holozoa|Choanozoa|Metazoa|Porifera|DemHex-clade|Demospongiae|Heteroscleromorpha|Spongillida|g-Pachydictyum|Pachydictyum-globosum_0-1797____size_4_length_1797:0.0031868595,((REF-TREE_EF095188_Eukaryota|Amorphea|Obazoa|Opisthokonta|Holozoa|Choanozoa|Metazoa|Porifera|DemHex-clade|Demospongiae|Heteroscleromorpha|Spongillida|g-Baikalospongia|Baikalospongia-intermedia_1-1796____size_8_length_1795:0.0060501824,REF-TREE_AJ703890_Eukaryota|Amorphea|Obazoa|Opisthokonta|Holozoa|Choanozoa|Metazoa|Porifera|DemHex-clade|Demospongiae|Heteroscleromorpha|Spongillida|g-Spongilla|Spongilla-lacustris_1-1787____size_3_length_1786:0.0050680620)98:0.0012265126,REF-TREE_DQ176774_Eukaryota|Amorphea|Obazoa|Opisthokonta|Holozoa|Choanozoa|Metazoa|Porifera|DemHex-clade|Demospongiae|Heteroscleromorpha|Spongillida|g-Corvomeyenia|isolate_Addis03-32_1-1764____size_1_length_1763:0.0102060474)99:0.0012903157)100:0.0328610273,REF-TREE_KC901963_Eukaryota|Amorphea|Obazoa|Opisthokonta|Holozoa|Choanozoa|Metazoa|Porifera|DemHex-clade|Demospongiae|Heteroscleromorpha|g-Vetulina|isolate_JR172_0-1723____size_1_length_1723:0.0203651748)100:0.0097189562,((REF-TREE_AJ621546_Eukaryota|Amorphea|Obazoa|Opisthokonta|Holozoa|Choanozoa|Metazoa|Porifera|DemHex-clade|Demospongiae|Heteroscleromorpha|Scopalinidae|g-Scopalina|Scopalina-ruetzleri_0-1791____size_2_length_1791:0.0032787088,REF-TREE_KC901894_Eukaryota|Amorphea|Obazoa|Opisthokonta|Holozoa|Choanozoa|Metazoa|Porifera|DemHex-clade|Demospongiae|Heteroscleromorpha|Scopalinidae|g-Scopalina|Scopalina-lophyropoda_0-1718____size_1_length_1718:0.0157180487)90:0.0044209179,(REF-TREE_KC902041_Eukaryota|Amorphea|Obazoa|Opisthokonta|Holozoa|Choanozoa|Metazoa|Porifera|DemHex-clade|Demospongiae|Heteroscleromorpha|Scopalinidae|Svenzea-cristinae_0-1719____size_1_length_1719:0.0059818487,REF-TREE_KC902075_Eukaryota|Amorphea|Obazoa|Opisthokonta|Holozoa|Choanozoa|Metazoa|Porifera|DemHex-clade|Demospongiae|Heteroscleromorpha|Scopalinidae|g-Svenzea|Svenzea-zeai_0-1663____size_2_length_1663:0.0112720275)59:0.0015006353)100:0.0249792622)98:0.0115103321)99:0.0143564836)99:0.0153656271,((((((((REF-TREE_AF246616_Eukaryota|Amorphea|Obazoa|Opisthokonta|Holozoa|Choanozoa|Metazoa|Porifera|DemHex-clade|Demospongiae|Keratosa|Dictyoceratida|spongiids|g-Spongia|Hippospongia-communis_1-1793____size_3_length_1792:0.0054315997,(REF-TREE_EU702419_Eukaryota|Amorphea|Obazoa|Opisthokonta|Holozoa|Choanozoa|Metazoa|Porifera|DemHex-clade|Demospongiae|Keratosa|Dictyoceratida|spongiids|g-Spongia|Hippospongia-lachne_0-1770____size_7_length_1770:0.0051918246,REF-TREE_KC902133_Eukaryota|Amorphea|Obazoa|Opisthokonta|Holozoa|Choanozoa|Metazoa|Porifera|DemHex-clade|Demospongiae|Keratosa|Dictyoceratida|spongiids|g-Phyllospongia|Phyllospongia-lamellosa_0-1714____size_1_length_1714:0.0056945657)100:0.0008876945)97:0.0014338768,(REF-TREE_AY734448_Eukaryota|Amorphea|Obazoa|Opisthokonta|Holozoa|Choanozoa|Metazoa|Porifera|DemHex-clade|Demospongiae|Keratosa|Dictyoceratida|spongiids|g-Ircinia|Ircinia-felix_0-1790____size_4_length_1790:0.0023398033,((REF-TREE_HE591467_Eukaryota|Amorphea|Obazoa|Opisthokonta|Holozoa|Choanozoa|Metazoa|Porifera|DemHex-clade|Demospongiae|Keratosa|Dictyoceratida|spongiids|g-Sarcotragus|Sarcotragus-spinosulus_0-1751____size_2_length_1751:0.0073035599,(REF-TREE_KC902376_Eukaryota|Amorphea|Obazoa|Opisthokonta|Holozoa|Choanozoa|Metazoa|Porifera|DemHex-clade|Demospongiae|Keratosa|Dictyoceratida|spongiids|g-Dactylospongia|Hyattella-intestinalis_0-1715____size_4_length_1715:0.0047855433,REF-TREE_KC902104_Eukaryota|Amorphea|Obazoa|Opisthokonta|Holozoa|Choanozoa|Metazoa|Porifera|DemHex-clade|Demospongiae|Keratosa|Dictyoceratida|spongiids|g-Cacospongia|Cacospongia-mycofijiensis_0-1714____size_1_length_1714:0.0069421396)98:0.0014765933)83:0.0007778016,REF-TREE_KC902150_Eukaryota|Amorphea|Obazoa|Opisthokonta|Holozoa|Choanozoa|Metazoa|Porifera|DemHex-clade|Demospongiae|Keratosa|Dictyoceratida|spongiids|Spongia-tubulifera_0-1762____size_1_length_1762:0.0071341348)62:0.0007417518)62:0.0007959334)88:0.0013652822,((REF-TREE_AM900022_Eukaryota|Amorphea|Obazoa|Opisthokonta|Holozoa|Choanozoa|Metazoa|Porifera|DemHex-clade|Demospongiae|Keratosa|Dictyoceratida|spongiids|g-Vaceletia|isolate_119V_0-1792____size_1_length_1792:0.0041557652,REF-TREE_EU702425_Eukaryota|Amorphea|Obazoa|Opisthokonta|Holozoa|Choanozoa|Metazoa|Porifera|DemHex-clade|Demospongiae|Keratosa|Dictyoceratida|spongiids|g-Vaceletia|isolate_DVL-2008_0-1767____size_1_length_1767:0.0089123030)100:0.0053246772,REF-TREE_KC901946_Eukaryota|Amorphea|Obazoa|Opisthokonta|Holozoa|Choanozoa|Metazoa|Porifera|DemHex-clade|Demospongiae|Keratosa|Dictyoceratida|spongiids|Hyrtios-erectus_0-1717____size_1_length_1717:0.0080105468)97:0.0025037411)99:0.0013094123,REF-TREE_AF246617_Eukaryota|Amorphea|Obazoa|Opisthokonta|Holozoa|Choanozoa|Metazoa|Porifera|DemHex-clade|Demospongiae|Keratosa|Dictyoceratida|spongiids|g-Pleraplysilla|Pleraplysilla-spinifera_1-1791____size_1_length_1790:0.0104211020)100:0.0033521610,REF-TREE_KC901975_Eukaryota|Amorphea|Obazoa|Opisthokonta|Holozoa|Choanozoa|Metazoa|Porifera|DemHex-clade|Demospongiae|Keratosa|Dictyoceratida|spongiids|g-Semitaspongia|isolate_NCI151-0M9H2398-X_0-1713____size_1_length_1713:0.0043536287)100:0.0060254767,(((REF-TREE_KC901884_Eukaryota|Amorphea|Obazoa|Opisthokonta|Holozoa|Choanozoa|Metazoa|Porifera|DemHex-clade|Demospongiae|Keratosa|Dictyoceratida|dysideids|isolate_Dysidea-P03x161_0-1715____size_1_length_1715:0.0043299065,REF-TREE_KC902271_Eukaryota|Amorphea|Obazoa|Opisthokonta|Holozoa|Choanozoa|Metazoa|Porifera|DemHex-clade|Demospongiae|Keratosa|Dictyoceratida|dysideids|isolate_D-etheria-SI06x66_0-1715____size_1_length_1715:0.0120720945)100:0.0037334671,REF-TREE_KC902132_Eukaryota|Amorphea|Obazoa|Opisthokonta|Holozoa|Choanozoa|Metazoa|Porifera|DemHex-clade|Demospongiae|Keratosa|Dictyoceratida|dysideids|g-Lamellodysidea|Lamellodysidea-herbacea_0-1714____size_1_length_1714:0.0061468753)100:0.0023445148,REF-TREE_KC901960_Eukaryota|Amorphea|Obazoa|Opisthokonta|Holozoa|Choanozoa|Metazoa|Porifera|DemHex-clade|Demospongiae|Keratosa|Dictyoceratida|dysideids|Hyrtios-violaceus_0-1715____size_7_length_1715:0.0030643709)100:0.0087342494)100:0.0097670793,(((REF-TREE_AF246618_Eukaryota|Amorphea|Obazoa|Opisthokonta|Holozoa|Choanozoa|Metazoa|Porifera|DemHex-clade|Demospongiae|Keratosa|AIS-clade|g-Aplysilla|Aplysilla-sulfurea_1-1790____size_1_length_1789:0.0083073566,REF-TREE_EU702420_Eukaryota|Amorphea|Obazoa|Opisthokonta|Holozoa|Choanozoa|Metazoa|Porifera|DemHex-clade|Demospongiae|Keratosa|AIS-clade|g-Igernella|Igernella-notabilis_0-1768____size_1_length_1768:0.0150076879)94:0.0048058397,REF-TREE_KC902176_Eukaryota|Amorphea|Obazoa|Opisthokonta|Holozoa|Choanozoa|Metazoa|Porifera|DemHex-clade|Demospongiae|Keratosa|AIS-clade|g-Spongionella|isolate_NCI459-0CDN9587-G_0-1713____size_1_length_1713:0.0086131408)94:0.0045349311,((REF-TREE_KX866811_Eukaryota|Amorphea|Obazoa|Opisthokonta|Holozoa|Choanozoa|Metazoa|Porifera|DemHex-clade|Demospongiae|Keratosa|g-Chelonaplysilla|Chelonaplysilla-erecta_0-1752____size_1_length_1752:0.0065037129,REF-TREE_KC902262_Eukaryota|Amorphea|Obazoa|Opisthokonta|Holozoa|Choanozoa|Metazoa|Porifera|DemHex-clade|Demospongiae|Keratosa|g-Chelonaplysilla|isolate_B02x118_0-1714____size_1_length_1714:0.0180372363)100:0.0044596332,REF-TREE_KC902373_Eukaryota|Amorphea|Obazoa|Opisthokonta|Holozoa|Choanozoa|Metazoa|Porifera|DemHex-clade|Demospongiae|Keratosa|g-Chelonaplysilla|isolate_G02x79_0-1714____size_1_length_1714:0.0132039627)100:0.0113462181)89:0.0048987820)100:0.0417178596,((((((REF-TREE_AY591800_Eukaryota|Amorphea|Obazoa|Opisthokonta|Holozoa|Choanozoa|Metazoa|Porifera|DemHex-clade|Demospongiae|Myxospongiae|Verongida|core-V|g-Aplysina|Aplysina-cavernicola_1-1798____size_6_length_1797:0.0053377975,REF-TREE_AY591806_Eukaryota|Amorphea|Obazoa|Opisthokonta|Holozoa|Choanozoa|Metazoa|Porifera|DemHex-clade|Demospongiae|Myxospongiae|Verongida|core-V|g-Smenospongia|Smenospongia-aurea_1-1798____size_2_length_1797:0.0076300129)100:0.0022294142,REF-TREE_AJ621544_Eukaryota|Amorphea|Obazoa|Opisthokonta|Holozoa|Choanozoa|Metazoa|Porifera|DemHex-clade|Demospongiae|Myxospongiae|Verongida|core-V|g-Aiolochroia|Aiolochroia-crassa_0-1782____size_2_length_1782:0.0049470012)100:0.0041204340,REF-TREE_KC901952_Eukaryota|Amorphea|Obazoa|Opisthokonta|Holozoa|Choanozoa|Metazoa|Porifera|DemHex-clade|Demospongiae|Myxospongiae|Verongida|core-V|g-Hexadella|Hexadella-racovitzai_0-1711____size_2_length_1711:0.0020952931)100:0.0016479464,REF-TREE_KC902148_Eukaryota|Amorphea|Obazoa|Opisthokonta|Holozoa|Choanozoa|Metazoa|Porifera|DemHex-clade|Demospongiae|Myxospongiae|Verongida|core-V|g-Ianthella|Ianthella-basta_0-1710____size_2_length_1710:0.0250899470)100:0.0170665408,(REF-TREE_FR819689_Eukaryota|Amorphea|Obazoa|Opisthokonta|Holozoa|Choanozoa|Metazoa|Porifera|DemHex-clade|Demospongiae|Myxospongiae|Verongida|g-Chondrosia|Chondrosia-reniformis_0-1752____size_1_length_1752:0.0111339413,REF-TREE_KC902172_Eukaryota|Amorphea|Obazoa|Opisthokonta|Holozoa|Choanozoa|Metazoa|Porifera|DemHex-clade|Demospongiae|Myxospongiae|Verongida|g-Chondrosia|Chondrosia-corticata_0-1710____size_1_length_1710:0.0037869469)100:0.0384295954)100:0.0153987371,((REF-TREE_EU702418_Eukaryota|Amorphea|Obazoa|Opisthokonta|Holozoa|Choanozoa|Metazoa|Porifera|DemHex-clade|Demospongiae|Myxospongiae|Chondrillida|g-Halisarca|Halisarca-dujardini_0-1774____size_1_length_1774:0.0579510111,REF-TREE_KC902130_Eukaryota|Amorphea|Obazoa|Opisthokonta|Holozoa|Choanozoa|Metazoa|Porifera|DemHex-clade|Demospongiae|Myxospongiae|Chondrillida|g-Halisarca|Halisarca-restingaensis_0-1711____size_1_length_1711:0.0129617375)100:0.0224216472,(REF-TREE_EU702413_Eukaryota|Amorphea|Obazoa|Opisthokonta|Holozoa|Choanozoa|Metazoa|Porifera|DemHex-clade|Demospongiae|Myxospongiae|Chondrillida|g-Chondrilla|Chondrilla-nucula_0-1801____size_2_length_1801:0.0038287861,REF-TREE_FR819690_Eukaryota|Amorphea|Obazoa|Opisthokonta|Holozoa|Choanozoa|Metazoa|Porifera|DemHex-clade|Demospongiae|Myxospongiae|Chondrillida|g-Chondrilla|isolate_S013_0-1789____size_1_length_1789:0.0057902906)100:0.2054615560)100:0.0338495188)100:0.0510465553)92:0.0141231358)100:0.0285570672,(((((((REF-TREE_AF100949_Eukaryota|Amorphea|Obazoa|Opisthokonta|Holozoa|Choanozoa|Metazoa|Porifera|DemHex-clade|Hexactinellida|Hexasterophora|LD-clade|Rossellidae|core-R|isolate_R-dawsoni-Collins-1998_7-1992____size_6_length_1985:0.0015961902,(REF-TREE_AM886385_Eukaryota|Amorphea|Obazoa|Opisthokonta|Holozoa|Choanozoa|Metazoa|Porifera|DemHex-clade|Hexactinellida|Hexasterophora|LD-clade|Rossellidae|core-R|g-Rossella|Rossella-racovitzae_4-1897____size_1_length_1893:0.0012356004,REF-TREE_AF207844_Eukaryota|Amorphea|Obazoa|Opisthokonta|Holozoa|Choanozoa|Metazoa|Porifera|DemHex-clade|Hexactinellida|Hexasterophora|LD-clade|Leucopsacidae|g-Oopsacas|Oopsacas-minuta_1-1981____size_2_length_1980:0.0114960602)50:0.0004367901)50:0.0018016196,REF-TREE_AM886390_Eukaryota|Amorphea|Obazoa|Opisthokonta|Holozoa|Choanozoa|Metazoa|Porifera|DemHex-clade|Hexactinellida|Hexasterophora|LD-clade|Rossellidae|core-R|g-Bathydorus|Bathydorus-spinosus_0-1971____size_2_length_1971:0.0048967913)49:0.0021862254,REF-TREE_AM886393_Eukaryota|Amorphea|Obazoa|Opisthokonta|Holozoa|Choanozoa|Metazoa|Porifera|DemHex-clade|Hexactinellida|Hexasterophora|LD-clade|Rossellidae|CCL-clade|g-Caulophacus|Caulophacus-weddelli_0-1933____size_5_length_1933:0.0059000166)49:0.0026927582,REF-TREE_FR848912_Eukaryota|Amorphea|Obazoa|Opisthokonta|Holozoa|Choanozoa|Metazoa|Porifera|DemHex-clade|Hexactinellida|Hexasterophora|LD-clade|Rossellidae|g-Sympagella|Sympagella-nux_0-1929____size_2_length_1929:0.0023116826)98:0.0082439725,(((REF-TREE_AM886398_Eukaryota|Amorphea|Obazoa|Opisthokonta|Holozoa|Choanozoa|Metazoa|Porifera|DemHex-clade|Hexactinellida|Hexasterophora|LD-clade|Euplectellidae|g-Euplectella|isolate_HBOI-12-XI-86-1-054_0-1957____size_8_length_1957:0.0056919623,REF-TREE_AM886399_Eukaryota|Amorphea|Obazoa|Opisthokonta|Holozoa|Choanozoa|Metazoa|Porifera|DemHex-clade|Hexactinellida|Hexasterophora|LD-clade|Euplectellidae|g-Walteria|Walteria-leuckarti_0-1943____size_1_length_1943:0.0061886658)100:0.0026621085,REF-TREE_LT627548_Eukaryota|Amorphea|Obazoa|Opisthokonta|Holozoa|Choanozoa|Metazoa|Porifera|DemHex-clade|Hexactinellida|Hexasterophora|LD-clade|g-Dactylocalyx|Dactylocalyx-pumiceus_0-1834____size_1_length_1834:0.0146368729)96:0.0030720903,REF-TREE_AM886403_Eukaryota|Amorphea|Obazoa|Opisthokonta|Holozoa|Choanozoa|Metazoa|Porifera|DemHex-clade|Hexactinellida|Hexasterophora|LD-clade|g-Iphiteon|Iphiteon-panicea_0-1911____size_1_length_1911:0.0064210650)55:0.0021039331)96:0.0065591956,(((REF-TREE_AM886407_Eukaryota|Amorphea|Obazoa|Opisthokonta|Holozoa|Choanozoa|Metazoa|Porifera|DemHex-clade|Hexactinellida|Hexasterophora|Sceptrulophora|g-Tretodictyum|Tretodictyum-tubulosum_0-1979____size_1_length_1979:0.0210525517,REF-TREE_FR846212_Eukaryota|Amorphea|Obazoa|Opisthokonta|Holozoa|Choanozoa|Metazoa|Porifera|DemHex-clade|Hexactinellida|Hexasterophora|Sceptrulophora|g-Sarostegia|Sarostegia-oculata_0-1921____size_1_length_1921:0.0120449018)98:0.0051271251,REF-TREE_FR846215_Eukaryota|Amorphea|Obazoa|Opisthokonta|Holozoa|Choanozoa|Metazoa|Porifera|DemHex-clade|Hexactinellida|Hexasterophora|Sceptrulophora|g-Psilocalyx|Psilocalyx-wilsoni_0-1808____size_1_length_1808:0.0047897246)94:0.0026638272,(((REF-TREE_AM886404_Eukaryota|Amorphea|Obazoa|Opisthokonta|Holozoa|Choanozoa|Metazoa|Porifera|DemHex-clade|Hexactinellida|Hexasterophora|Sceptrulophora|aphrocallistids|isolate_Heterochone-10523_1-1962____size_1_length_1961:0.0050112268,REF-TREE_AM886406_Eukaryota|Amorphea|Obazoa|Opisthokonta|Holozoa|Choanozoa|Metazoa|Porifera|DemHex-clade|Hexactinellida|Hexasterophora|Sceptrulophora|aphrocallistids|Aphrocallistes-vastus_0-1930____size_3_length_1930:0.0006115964)100:0.0063848040,(((REF-TREE_FM946123_Eukaryota|Amorphea|Obazoa|Opisthokonta|Holozoa|Choanozoa|Metazoa|Porifera|DemHex-clade|Hexactinellida|Hexasterophora|Sceptrulophora|g-Farrea|isolate_MD-2008-USNM-1122183_0-1957____size_1_length_1957:0.0022073988,REF-TREE_HG800594_Eukaryota|Amorphea|Obazoa|Opisthokonta|Holozoa|Choanozoa|Metazoa|Porifera|DemHex-clade|Hexactinellida|Hexasterophora|Sceptrulophora|g-Conorete|Conorete-pourtalesi_0-1923____size_1_length_1923:0.0041150294)83:0.0006020029,REF-TREE_HG800595_Eukaryota|Amorphea|Obazoa|Opisthokonta|Holozoa|Choanozoa|Metazoa|Porifera|DemHex-clade|Hexactinellida|Hexasterophora|Sceptrulophora|g-Lefroyella|Lefroyella-decora_0-1912____size_1_length_1912:0.0064297129)82:0.0010335530,REF-TREE_LT627560_Eukaryota|Amorphea|Obazoa|Opisthokonta|Holozoa|Choanozoa|Metazoa|Porifera|DemHex-clade|Hexactinellida|Hexasterophora|Sceptrulophora|g-Farrea|Farrea-bowerbanki_1-1870____size_1_length_1869:0.0070274708)100:0.0028007339)100:0.0063403175,REF-TREE_FM946125_Eukaryota|Amorphea|Obazoa|Opisthokonta|Holozoa|Choanozoa|Metazoa|Porifera|DemHex-clade|Hexactinellida|Hexasterophora|Sceptrulophora|g-Dictyoplax|Dictyoplax-lecus_0-1953____size_1_length_1953:0.0211374331)95:0.0020183314)99:0.0156406233)100:0.0638452492,((REF-TREE_AM886410_Eukaryota|Amorphea|Obazoa|Opisthokonta|Holozoa|Choanozoa|Metazoa|Porifera|DemHex-clade|Hexactinellida|Amphidiscophora|g-Semperella|Semperella-schulzei_0-1971____size_1_length_1971:0.0072712843,REF-TREE_AM886409_Eukaryota|Amorphea|Obazoa|Opisthokonta|Holozoa|Choanozoa|Metazoa|Porifera|DemHex-clade|Hexactinellida|Amphidiscophora|g-Sericolophus|Sericolophus-hawaiicus_0-1911____size_1_length_1911:0.0055083068)100:0.0077372650,REF-TREE_FM946130_Eukaryota|Amorphea|Obazoa|Opisthokonta|Holozoa|Choanozoa|Metazoa|Porifera|DemHex-clade|Hexactinellida|Amphidiscophora|g-Hyalonema|isolate_MD-2008-USNM-1122180_8-1911____size_2_length_1903:0.0106653355)100:0.0719456609)100:0.0693951948)100:0.0264248111,((((((REF-TREE_AF100945_Eukaryota|Amorphea|Obazoa|Opisthokonta|Holozoa|Choanozoa|Metazoa|Porifera|CalHom-clade|Calcarea|Calcaronea|18S-B-clade|g-Leucosolenia|isolate_Collins-1998_1-1807____size_1_length_1806:0.0055590675,((((REF-TREE_L10827_Eukaryota|Amorphea|Obazoa|Opisthokonta|Holozoa|Choanozoa|Metazoa|Porifera|CalHom-clade|Calcarea|Calcaronea|18S-B-clade|Sycon-ciliatum|isolate_Wainright-1993_1-1806____size_3_length_1805:0.0033505431,REF-TREE_JQ272315_Eukaryota|Amorphea|Obazoa|Opisthokonta|Holozoa|Choanozoa|Metazoa|Porifera|CalHom-clade|Calcarea|Calcaronea|18S-B-clade|isolate_OV-2012-SAM-PS0349_0-1763____size_1_length_1763:0.0060833644)96:0.0000020512,(REF-TREE_AM180970_Eukaryota|Amorphea|Obazoa|Opisthokonta|Holozoa|Choanozoa|Metazoa|Porifera|CalHom-clade|Calcarea|Calcaronea|18S-B-clade|Sycon-capricorn_2-1798____size_4_length_1796:0.0049344719,REF-TREE_D15066_Eukaryota|Amorphea|Obazoa|Opisthokonta|Holozoa|Choanozoa|Metazoa|Porifera|CalHom-clade|Calcarea|Calcaronea|18S-B-clade|Sycon-calcaravis_0-1680____size_1_length_1680:0.0231726783)95:0.0004711512)96:0.0006580659,((REF-TREE_AF182191_Eukaryota|Amorphea|Obazoa|Opisthokonta|Holozoa|Choanozoa|Metazoa|Porifera|CalHom-clade|Calcarea|Calcaronea|18S-B-clade|baerids|g-Leuconia|Leuconia-nivea_1-1803____size_1_length_1802:0.0039051375,REF-TREE_AF452026_Eukaryota|Amorphea|Obazoa|Opisthokonta|Holozoa|Choanozoa|Metazoa|Porifera|CalHom-clade|Calcarea|Calcaronea|18S-B-clade|baerids|g-Petrobiona|Petrobiona-massiliana_1-1799____size_1_length_1798:0.0066347360)100:0.0017045923,REF-TREE_AM180980_Eukaryota|Amorphea|Obazoa|Opisthokonta|Holozoa|Choanozoa|Metazoa|Porifera|CalHom-clade|Calcarea|Calcaronea|18S-B-clade|baerids|g-Eilhardia|Eilhardia-schulzei_0-1743____size_1_length_1743:0.0027379208)100:0.0027174613)96:0.0013910911,((((REF-TREE_AM180972_Eukaryota|Amorphea|Obazoa|Opisthokonta|Holozoa|Choanozoa|Metazoa|Porifera|CalHom-clade|Calcarea|Calcaronea|18S-A-clade|g-Ute|Ute-ampullacea_2-1798____size_2_length_1796:0.0061581587,REF-TREE_AM180974_Eukaryota|Amorphea|Obazoa|Opisthokonta|Holozoa|Choanozoa|Metazoa|Porifera|CalHom-clade|Calcarea|Calcaronea|18S-A-clade|g-Paraleucilla|Leucandra-nicolae_2-1798____size_2_length_1796:0.0132279434)19:0.0007854909,REF-TREE_AF452021_Eukaryota|Amorphea|Obazoa|Opisthokonta|Holozoa|Choanozoa|Metazoa|Porifera|CalHom-clade|Calcarea|Calcaronea|18S-A-clade|g-Grantia|Grantia-compressa_0-1717____size_1_length_1717:0.0035272968)19:0.0007183608,((REF-TREE_AF452020_Eukaryota|Amorphea|Obazoa|Opisthokonta|Holozoa|Choanozoa|Metazoa|Porifera|CalHom-clade|Calcarea|Calcaronea|18S-A-clade|g-Anamixilla|Anamixilla-torresi_1-1799____size_2_length_1798:0.0081504317,REF-TREE_AF452022_Eukaryota|Amorphea|Obazoa|Opisthokonta|Holozoa|Choanozoa|Metazoa|Porifera|CalHom-clade|Calcarea|Calcaronea|18S-A-clade|g-Leucandra|Leucandra-aspera_0-1717____size_1_length_1717:0.0029478963)99:0.0022273748,REF-TREE_AF452019_Eukaryota|Amorphea|Obazoa|Opisthokonta|Holozoa|Choanozoa|Metazoa|Porifera|CalHom-clade|Calcarea|Calcaronea|18S-A-clade|g-Grantiopsis|isolate_MM-2003_1-1801____size_3_length_1800:0.0130696462)17:0.0013405206)17:0.0000027483,REF-TREE_AM180973_Eukaryota|Amorphea|Obazoa|Opisthokonta|Holozoa|Choanozoa|Metazoa|Porifera|CalHom-clade|Calcarea|Calcaronea|18S-A-clade|g-Leucascandra|Leucascandra-caveolata_2-1722____size_1_length_1720:0.0105472802)100:0.0059825089)100:0.0005298026)100:0.0076024186,REF-TREE_AM180979_Eukaryota|Amorphea|Obazoa|Opisthokonta|Holozoa|Choanozoa|Metazoa|Porifera|CalHom-clade|Calcarea|Calcaronea|g-Plectroninia|Plectroninia-neocaledoniense_2-1802____size_1_length_1800:0.0092369451)100:0.0407095928,((((REF-TREE_KY670632_Eukaryota|Amorphea|Obazoa|Opisthokonta|Holozoa|Choanozoa|Metazoa|Porifera|CalHom-clade|Calcarea|Calcinea|18S-C-clade|leucettids|isolate_Sp11-NHMUK-2017.1.19.1_686-2485____size_4_length_1799:0.0047064711,(REF-TREE_AM180957_Eukaryota|Amorphea|Obazoa|Opisthokonta|Holozoa|Choanozoa|Metazoa|Porifera|CalHom-clade|Calcarea|Calcinea|18S-C-clade|isolate_Clathrina-G313824_2-1790____size_1_length_1788:0.0078709044,REF-TREE_U42452_Eukaryota|Amorphea|Obazoa|Opisthokonta|Holozoa|Choanozoa|Metazoa|Porifera|CalHom-clade|Calcarea|Calcinea|18S-C-clade|Clathrina-cerebrum_1-1796____size_1_length_1795:0.0090946323)97:0.0025789851)93:0.0020320174,REF-TREE_AF452016_Eukaryota|Amorphea|Obazoa|Opisthokonta|Holozoa|Choanozoa|Metazoa|Porifera|CalHom-clade|Calcarea|Calcinea|18S-C-clade|g-Leucaltis|Leucaltis-clathria_1-1787____size_1_length_1786:0.0050639689)98:0.0030213401,((REF-TREE_AM180969_Eukaryota|Amorphea|Obazoa|Opisthokonta|Holozoa|Choanozoa|Metazoa|Porifera|CalHom-clade|Calcarea|Calcinea|g-Lelapiella|Lelapiella-incrustans_2-1790____size_1_length_1788:0.0014398777,REF-TREE_AM180968_Eukaryota|Amorphea|Obazoa|Opisthokonta|Holozoa|Choanozoa|Metazoa|Porifera|CalHom-clade|Calcarea|Calcinea|g-Murrayona|Murrayona-phanolepis_2-1789____size_1_length_1787:0.0126415763)33:0.0018894300,((((REF-TREE_AM180958_Eukaryota|Amorphea|Obazoa|Opisthokonta|Holozoa|Choanozoa|Metazoa|Porifera|CalHom-clade|Calcarea|Calcinea|Clathrina-helveola_3-1791____size_1_length_1788:0.0061462338,REF-TREE_KC479078_Eukaryota|Amorphea|Obazoa|Opisthokonta|Holozoa|Choanozoa|Metazoa|Porifera|CalHom-clade|Calcarea|Calcinea|Clathrina-rubra_1-1596____size_1_length_1595:0.0054061720)99:0.0029674403,(REF-TREE_KC479081_Eukaryota|Amorphea|Obazoa|Opisthokonta|Holozoa|Choanozoa|Metazoa|Porifera|CalHom-clade|Calcarea|Calcinea|Clathrina-blanca_1-1596____size_1_length_1595:0.0070494786,REF-TREE_AM180959_Eukaryota|Amorphea|Obazoa|Opisthokonta|Holozoa|Choanozoa|Metazoa|Porifera|CalHom-clade|Calcarea|Calcinea|g-Guancha|Clathrina-luteoculcitella_2-1790____size_3_length_1788:0.0062229719)99:0.0015652738)98:0.0013778562,REF-TREE_AM180962_Eukaryota|Amorphea|Obazoa|Opisthokonta|Holozoa|Choanozoa|Metazoa|Porifera|CalHom-clade|Calcarea|Calcinea|Clathrina-adusta_2-1791____size_1_length_1789:0.0137285023)95:0.0004814741,(((REF-TREE_AM180955_Eukaryota|Amorphea|Obazoa|Opisthokonta|Holozoa|Choanozoa|Metazoa|Porifera|CalHom-clade|Calcarea|Calcinea|g-Soleneiscus|Soleneiscus-stolonifer_1-1791____size_1_length_1790:0.0053488859,REF-TREE_AF452017_Eukaryota|Amorphea|Obazoa|Opisthokonta|Holozoa|Choanozoa|Metazoa|Porifera|CalHom-clade|Calcarea|Calcinea|g-Soleneiscus|Soleneiscus-radovani|isolate_Borchiellini-2001_0-1781____size_1_length_1781:0.0102495610)100:0.0027880532,REF-TREE_AM180960_Eukaryota|Amorphea|Obazoa|Opisthokonta|Holozoa|Choanozoa|Metazoa|Porifera|CalHom-clade|Calcarea|Calcinea|g-Soleneiscus|isolate_Clathrina-G313693_2-1791____size_1_length_1789:0.0083678395)100:0.0032136165,REF-TREE_AM180956_Eukaryota|Amorphea|Obazoa|Opisthokonta|Holozoa|Choanozoa|Metazoa|Porifera|CalHom-clade|Calcarea|Calcinea|g-Levinella|Levinella-prolifera_2-1789____size_1_length_1787:0.0074067019)99:0.0020241718)100:0.0034653509)33:0.0022136684)33:0.0025178335,REF-TREE_AM180954_Eukaryota|Amorphea|Obazoa|Opisthokonta|Holozoa|Choanozoa|Metazoa|Porifera|CalHom-clade|Calcarea|Calcinea|g-Leucascus|isolate_G316051_2-1790____size_1_length_1788:0.0033206256)97:0.0131382719)100:0.0326261496,((((REF-TREE_HM118546_Eukaryota|Amorphea|Obazoa|Opisthokonta|Holozoa|Choanozoa|Metazoa|Porifera|CalHom-clade|Homoscleromorpha|Plakinidae|g-Plakortis|Plakina-trilopha_2-1800____size_1_length_1798:0.0070624568,REF-TREE_HM118544_Eukaryota|Amorphea|Obazoa|Opisthokonta|Holozoa|Choanozoa|Metazoa|Porifera|CalHom-clade|Homoscleromorpha|Plakinidae|g-Plakortis|Plakina-jani_0-1724____size_1_length_1724:0.0069935284)100:0.0073664419,((REF-TREE_AY348884_Eukaryota|Amorphea|Obazoa|Opisthokonta|Holozoa|Choanozoa|Metazoa|Porifera|CalHom-clade|Homoscleromorpha|Plakinidae|g-Plakortis|Plakortis-simplex_0-1723____size_1_length_1723:0.0103879018,REF-TREE_EU702423_Eukaryota|Amorphea|Obazoa|Opisthokonta|Holozoa|Choanozoa|Metazoa|Porifera|CalHom-clade|Homoscleromorpha|Plakinidae|g-Plakortis|Plakortis-angulospiculatus_0-1796____size_1_length_1796:0.0303783645)100:0.0035397668,REF-TREE_HM118543_Eukaryota|Amorphea|Obazoa|Opisthokonta|Holozoa|Choanozoa|Metazoa|Porifera|CalHom-clade|Homoscleromorpha|Plakinidae|g-Plakortis|Plakortis-halichondrioides_1-1724____size_1_length_1723:0.0419344702)100:0.0084748673)100:0.0074877838,(REF-TREE_HM118547_Eukaryota|Amorphea|Obazoa|Opisthokonta|Holozoa|Choanozoa|Metazoa|Porifera|CalHom-clade|Homoscleromorpha|Plakinidae|Plakina-monolopha_1-1721____size_1_length_1720:0.0099811605,(REF-TREE_HM118545_Eukaryota|Amorphea|Obazoa|Opisthokonta|Holozoa|Choanozoa|Metazoa|Porifera|CalHom-clade|Homoscleromorpha|Plakinidae|Plakina-crypta_1-1628____size_1_length_1627:0.0121324326,REF-TREE_HM118542_Eukaryota|Amorphea|Obazoa|Opisthokonta|Holozoa|Choanozoa|Metazoa|Porifera|CalHom-clade|Homoscleromorpha|Plakinidae|g-Corticium|isolate_2-EG-2011_0-1712____size_2_length_1712:0.0332002092)65:0.0081902914)65:0.0024318527)99:0.0381546512,((((REF-TREE_FR819692_Eukaryota|Amorphea|Obazoa|Opisthokonta|Holozoa|Choanozoa|Metazoa|Porifera|CalHom-clade|Homoscleromorpha|Oscarellidae|g-Oscarella|isolate_S157_0-1762____size_4_length_1762:0.0151803770,REF-TREE_EU702422_Eukaryota|Amorphea|Obazoa|Opisthokonta|Holozoa|Choanozoa|Metazoa|Porifera|CalHom-clade|Homoscleromorpha|Oscarellidae|g-Oscarella|Oscarella-carmela_0-1694____size_1_length_1694:0.0264343435)99:0.0088573382,REF-TREE_JX462764_Eukaryota|Amorphea|Obazoa|Opisthokonta|Holozoa|Choanozoa|Metazoa|Porifera|CalHom-clade|Homoscleromorpha|Oscarellidae|g-Oscarella|Oscarella-viridis_9-1600____size_1_length_1591:0.0044130554)99:0.0184794551,(REF-TREE_AY348883_Eukaryota|Amorphea|Obazoa|Opisthokonta|Holozoa|Choanozoa|Metazoa|Porifera|CalHom-clade|Homoscleromorpha|Oscarellidae|Omicrolobata-clade|isolate_O-tuberculata-Borchiellini-2003_0-1724____size_1_length_1724:0.0087703244,REF-TREE_HM118538_Eukaryota|Amorphea|Obazoa|Opisthokonta|Holozoa|Choanozoa|Metazoa|Porifera|CalHom-clade|Homoscleromorpha|Oscarellidae|Omicrolobata-clade|Oscarella-microlobata_1-1628____size_1_length_1627:0.0340310274)100:0.0216842664)42:0.0053851564,((REF-TREE_HM118539_Eukaryota|Amorphea|Obazoa|Opisthokonta|Holozoa|Choanozoa|Metazoa|Porifera|CalHom-clade|Homoscleromorpha|Oscarellidae|g-Pseudocorticium|Pseudocorticium-jarrei_0-1728____size_1_length_1728:0.0200219144,REF-TREE_JX462762_Eukaryota|Amorphea|Obazoa|Opisthokonta|Holozoa|Choanozoa|Metazoa|Porifera|CalHom-clade|Homoscleromorpha|Oscarellidae|g-Pseudocorticium|Oscarella-kamchatkensis_0-1680____size_1_length_1680:0.0077693053)100:0.0054623760,REF-TREE_JX462763_Eukaryota|Amorphea|Obazoa|Opisthokonta|Holozoa|Choanozoa|Metazoa|Porifera|CalHom-clade|Homoscleromorpha|Oscarellidae|g-Pseudocorticium|Oscarella-balibaloi_0-1680____size_2_length_1680:0.0079639589)100:0.0080782883)100:0.0753310483)100:0.0741656221)100:0.0160351635,(((((((REF-TREE_AF293682_Eukaryota|Amorphea|Obazoa|Opisthokonta|Holozoa|Choanozoa|Metazoa|Animalia|Ctenophora|mertensiids|g-Charistephane|Charistephane-fugiens_2-1808____size_1_length_1806:0.0050028588,REF-TREE_AF293680_Eukaryota|Amorphea|Obazoa|Opisthokonta|Holozoa|Choanozoa|Metazoa|Animalia|Ctenophora|mertensiids|isolate_Podar-2000-2_2-1806____size_3_length_1804:0.0153787910)100:0.0091361915,REF-TREE_KJ754155_Eukaryota|Amorphea|Obazoa|Opisthokonta|Holozoa|Choanozoa|Metazoa|Animalia|Ctenophora|g-Lampea|Lampea-pancerina_9-1752____size_1_length_1743:0.0119139111)100:0.0021701962,((REF-TREE_AF293683_Eukaryota|Amorphea|Obazoa|Opisthokonta|Holozoa|Choanozoa|Metazoa|Animalia|Ctenophora|platyctenids|g-Coeloplana|Coeloplana-bannwarthii_2-1808____size_3_length_1806:0.0086964399,REF-TREE_AF293684_Eukaryota|Amorphea|Obazoa|Opisthokonta|Holozoa|Choanozoa|Metazoa|Animalia|Ctenophora|platyctenids|g-Vallicula|Vallicula-multiformis_2-1805____size_1_length_1803:0.0072672206)100:0.0028856639,REF-TREE_KY026603_Eukaryota|Amorphea|Obazoa|Opisthokonta|Holozoa|Choanozoa|Metazoa|Animalia|Ctenophora|platyctenids|g-Lyrocteis|isolate_LMC-2016-196532_1-1757____size_1_length_1756:0.0060863874)100:0.0109402446)100:0.0030881563,REF-TREE_AF293681_Eukaryota|Amorphea|Obazoa|Opisthokonta|Holozoa|Choanozoa|Metazoa|Animalia|Ctenophora|isolate_Podar-2000-3_2-1801____size_1_length_1799:0.0072437805)100:0.0057523488,(REF-TREE_MF599310_Eukaryota|Amorphea|Obazoa|Opisthokonta|Holozoa|Choanozoa|Metazoa|Animalia|Ctenophora|beroids|Beroe-abyssicola_0-1802____size_1_length_1802:0.0072657505,((REF-TREE_AF293696_Eukaryota|Amorphea|Obazoa|Opisthokonta|Holozoa|Choanozoa|Metazoa|Animalia|Ctenophora|beroids|g-Beroe|Beroe-gracilis_2-1801____size_3_length_1799:0.0019550425,REF-TREE_AF293694_Eukaryota|Amorphea|Obazoa|Opisthokonta|Holozoa|Choanozoa|Metazoa|Animalia|Ctenophora|beroids|g-Beroe|Beroe-ovata|isolate_Podar-2000_2-1800____size_1_length_1798:0.0097181778)100:0.0026943086,REF-TREE_AF293673_Eukaryota|Amorphea|Obazoa|Opisthokonta|Holozoa|Choanozoa|Metazoa|Animalia|Ctenophora|beroids|g-Haeckelia|Haeckelia-beehleri_2-1802____size_2_length_1800:0.0063913436)100:0.0038381403)100:0.0073147917)70:0.0006466748,((REF-TREE_AF293685_Eukaryota|Amorphea|Obazoa|Opisthokonta|Holozoa|Choanozoa|Metazoa|Animalia|Ctenophora|core-lobates|g-Thalassocalyce|Thalassocalyce-inconstans_2-1802____size_9_length_1800:0.0044666430,REF-TREE_MF599314_Eukaryota|Amorphea|Obazoa|Opisthokonta|Holozoa|Choanozoa|Metazoa|Animalia|Ctenophora|g-Lobatolampea|Lobatolampea-tetragona_0-1798____size_1_length_1798:0.0190215622)100:0.0020774565,REF-TREE_AF293676_Eukaryota|Amorphea|Obazoa|Opisthokonta|Holozoa|Choanozoa|Metazoa|Animalia|Ctenophora|pleurobrachiids|g-Hormiphora|Hormiphora-plumosa_2-1801____size_4_length_1799:0.0287085743)83:0.0012920888)72:0.0029170715,REF-TREE_AF293690_Eukaryota|Amorphea|Obazoa|Opisthokonta|Holozoa|Choanozoa|Metazoa|Animalia|Ctenophora|g-Ocyropsis|Ocyropsis-crystallina_2-1801____size_1_length_1799:0.0036229984)100:0.1047085147)99:0.0200069223,(((((((((((((((((((REF-TREE_LT631261_Eukaryota|Amorphea|Obazoa|Opisthokonta|Holozoa|Choanozoa|Metazoa|Animalia|parahoxozoa|Cnidaria|Anthozoa|Hexacorallia|CS-clade|Scleractinia|faviids|g-Colpophyllia|Colpophyllia-natans_1-1875____size_1_length_1874:0.0340634336,((REF-TREE_LT631268_Eukaryota|Amorphea|Obazoa|Opisthokonta|Holozoa|Choanozoa|Metazoa|Animalia|parahoxozoa|Cnidaria|Anthozoa|Hexacorallia|CS-clade|Scleractinia|faviids|g-Favia|Favia-fragum_1-1844____size_1_length_1843:0.0117780537,REF-TREE_LT631266_Eukaryota|Amorphea|Obazoa|Opisthokonta|Holozoa|Choanozoa|Metazoa|Animalia|parahoxozoa|Cnidaria|Anthozoa|Hexacorallia|CS-clade|Scleractinia|faviids|g-Pseudodiploria|Pseudodiploria-strigosa_1-1833____size_1_length_1832:0.0019687407)57:0.0044570848,REF-TREE_LT631263_Eukaryota|Amorphea|Obazoa|Opisthokonta|Holozoa|Choanozoa|Metazoa|Animalia|parahoxozoa|Cnidaria|Anthozoa|Hexacorallia|CS-clade|Scleractinia|faviids|g-Diploria|Diploria-labyrinthiformis_1-1826____size_1_length_1825:0.0051934774)100:0.0274250697)100:0.0255653293,(REF-TREE_LT631140_Eukaryota|Amorphea|Obazoa|Opisthokonta|Holozoa|Choanozoa|Metazoa|Animalia|parahoxozoa|Cnidaria|Anthozoa|Hexacorallia|CS-clade|Scleractinia|pocilloporids|g-Seriatopora|isolate_MY085_1-1807____size_2_length_1806:0.0024375459,REF-TREE_LT631138_Eukaryota|Amorphea|Obazoa|Opisthokonta|Holozoa|Choanozoa|Metazoa|Animalia|parahoxozoa|Cnidaria|Anthozoa|Hexacorallia|CS-clade|Scleractinia|pocilloporids|g-Pocillopora|Pocillopora-damicornis_1-1806____size_2_length_1805:0.0070924630)100:0.0196989306)100:0.0161036242,(REF-TREE_LT631211_Eukaryota|Amorphea|Obazoa|Opisthokonta|Holozoa|Choanozoa|Metazoa|Animalia|parahoxozoa|Cnidaria|Anthozoa|Hexacorallia|CS-clade|Scleractinia|g-Favites|Favites-abdita_1-1800____size_1_length_1799:0.0099434521,REF-TREE_LT631199_Eukaryota|Amorphea|Obazoa|Opisthokonta|Holozoa|Choanozoa|Metazoa|Animalia|parahoxozoa|Cnidaria|Anthozoa|Hexacorallia|CS-clade|Scleractinia|g-Catalaphyllia|Catalaphyllia-jardinei_1-1808____size_1_length_1807:0.0112441087)98:0.0037194523)62:0.0012762314,REF-TREE_LT631277_Eukaryota|Amorphea|Obazoa|Opisthokonta|Holozoa|Choanozoa|Metazoa|Animalia|parahoxozoa|Cnidaria|Anthozoa|Hexacorallia|CS-clade|Scleractinia|mussids|g-Mycetophyllia|Mycetophyllia-aliciae_1-1797____size_3_length_1796:0.0029877278)63:0.0022997841,REF-TREE_AY026382_Eukaryota|Amorphea|Obazoa|Opisthokonta|Holozoa|Choanozoa|Metazoa|Animalia|parahoxozoa|Cnidaria|Anthozoa|Hexacorallia|CS-clade|Scleractinia|g-Orbicella|Orbicella-franksi_21-1818____size_4_length_1797:0.0072360354)41:0.0023593348,(REF-TREE_LT631111_Eukaryota|Amorphea|Obazoa|Opisthokonta|Holozoa|Choanozoa|Metazoa|Animalia|parahoxozoa|Cnidaria|Anthozoa|Hexacorallia|CS-clade|Scleractinia|agariciids|g-Helioseris|Helioseris-cucullata_1-1797____size_1_length_1796:0.0100281100,REF-TREE_LT631187_Eukaryota|Amorphea|Obazoa|Opisthokonta|Holozoa|Choanozoa|Metazoa|Animalia|parahoxozoa|Cnidaria|Anthozoa|Hexacorallia|CS-clade|Scleractinia|g-Blastomussa|Blastomussa-wellsi_1-1800____size_1_length_1799:0.0137691760)39:0.0000704152)28:0.0007995476,(((((REF-TREE_AF052886_Eukaryota|Amorphea|Obazoa|Opisthokonta|Holozoa|Choanozoa|Metazoa|Animalia|parahoxozoa|Cnidaria|Anthozoa|Hexacorallia|CS-clade|Scleractinia|g-Ceratotrochus|Ceratotrochus-magnaghii_1-1814____size_1_length_1813:0.0230849061,(REF-TREE_AJ133555_Eukaryota|Amorphea|Obazoa|Opisthokonta|Holozoa|Choanozoa|Metazoa|Animalia|parahoxozoa|Cnidaria|Anthozoa|Hexacorallia|CS-clade|Scleractinia|flabellids|g-Javania|Javania-insignis_1-1804____size_1_length_1803:0.0094017258,REF-TREE_MT280735_Eukaryota|Amorphea|Obazoa|Opisthokonta|Holozoa|Choanozoa|Metazoa|Animalia|parahoxozoa|Cnidaria|Anthozoa|Hexacorallia|CS-clade|Scleractinia|flabellids|g-Flabellum|Flabellum-chunii_1-1724____size_1_length_1723:0.0019798448)100:0.0096582058)100:0.0046878824,(REF-TREE_Z92904_Eukaryota|Amorphea|Obazoa|Opisthokonta|Holozoa|Choanozoa|Metazoa|Animalia|parahoxozoa|Cnidaria|Anthozoa|Hexacorallia|Actiniaria|Enthemonae|g-Epiactis|Epiactis-japonica_1-1792____size_1_length_1791:0.0189168155,REF-TREE_Z92906_Eukaryota|Amorphea|Obazoa|Opisthokonta|Holozoa|Choanozoa|Metazoa|Animalia|parahoxozoa|Cnidaria|Anthozoa|Hexacorallia|CS-clade|Scleractinia|g-Tubastraea|Tubastraea-coccinea_1-1789____size_1_length_1788:0.0261976238)96:0.0028688129)96:0.0022948925,REF-TREE_JQ688008_Eukaryota|Amorphea|Obazoa|Opisthokonta|Holozoa|Choanozoa|Metazoa|Animalia|parahoxozoa|Cnidaria|Anthozoa|Hexacorallia|CS-clade|Scleractinia|g-Tubastraea|Tubastraea-coccinea_0-1796____size_2_length_1796:0.0014220413)91:0.0016041691,(REF-TREE_KJ483005_Eukaryota|Amorphea|Obazoa|Opisthokonta|Holozoa|Choanozoa|Metazoa|Animalia|parahoxozoa|Cnidaria|Anthozoa|Hexacorallia|CS-clade|Scleractinia|g-Meandrina|Meandrina-meandrites_2-1741____size_2_length_1739:0.0052244547,REF-TREE_LT631253_Eukaryota|Amorphea|Obazoa|Opisthokonta|Holozoa|Choanozoa|Metazoa|Animalia|parahoxozoa|Cnidaria|Anthozoa|Hexacorallia|CS-clade|Scleractinia|g-Sclerophyllia|Sclerophyllia-maxima_1-1824____size_1_length_1823:0.0939735741)67:0.0005581857)50:0.0008152288,((REF-TREE_AF052884_Eukaryota|Amorphea|Obazoa|Opisthokonta|Holozoa|Choanozoa|Metazoa|Animalia|parahoxozoa|Cnidaria|Anthozoa|Hexacorallia|CS-clade|Scleractinia|g-Lobactis|Lobactis-scutaria_1-1797____size_5_length_1796:0.0021267044,REF-TREE_Z92907_Eukaryota|Amorphea|Obazoa|Opisthokonta|Holozoa|Choanozoa|Metazoa|Animalia|parahoxozoa|Cnidaria|Anthozoa|Hexacorallia|CS-clade|Scleractinia|g-Rhizopsammia|Rhizopsammia-minuta_1-1797____size_1_length_1796:0.0078679516)100:0.0014185270,REF-TREE_AY039209_Eukaryota|Amorphea|Obazoa|Opisthokonta|Holozoa|Choanozoa|Metazoa|Animalia|parahoxozoa|Cnidaria|Anthozoa|Hexacorallia|CS-clade|Scleractinia|g-Astrangia|Astrangia-poculata_1-1784____size_1_length_1783:0.0093432678)89:0.0007014630)43:0.0008021586)48:0.0015761473,((((((REF-TREE_LT631024_Eukaryota|Amorphea|Obazoa|Opisthokonta|Holozoa|Choanozoa|Metazoa|Animalia|parahoxozoa|Cnidaria|Anthozoa|Hexacorallia|CS-clade|Scleractinia|g-Euphyllia|Euphyllia-glabrescens_1-1841____size_1_length_1840:0.0158919296,REF-TREE_LT631026_Eukaryota|Amorphea|Obazoa|Opisthokonta|Holozoa|Choanozoa|Metazoa|Animalia|parahoxozoa|Cnidaria|Anthozoa|Hexacorallia|CS-clade|Scleractinia|g-Galaxea|Galaxea-astreata_1-1863____size_1_length_1862:0.0475592979)100:0.0165300420,REF-TREE_LT631023_Eukaryota|Amorphea|Obazoa|Opisthokonta|Holozoa|Choanozoa|Metazoa|Animalia|parahoxozoa|Cnidaria|Anthozoa|Hexacorallia|CS-clade|Scleractinia|g-Coeloseris|Coeloseris-mayeri_1-1840____size_1_length_1839:0.0088398952)100:0.0307444555,REF-TREE_LT631022_Eukaryota|Amorphea|Obazoa|Opisthokonta|Holozoa|Choanozoa|Metazoa|Animalia|parahoxozoa|Cnidaria|Anthozoa|Hexacorallia|CS-clade|Scleractinia|g-Pachyseris|Pachyseris-speciosa_1-1799____size_1_length_1798:0.0032666414)51:0.0072482334,REF-TREE_LT631129_Eukaryota|Amorphea|Obazoa|Opisthokonta|Holozoa|Choanozoa|Metazoa|Animalia|parahoxozoa|Cnidaria|Anthozoa|Hexacorallia|CS-clade|Scleractinia|siderastreids|g-Pseudosiderastrea|Pseudosiderastrea-tayami_1-1797____size_1_length_1796:0.0060808337)50:0.0041207704,REF-TREE_KJ483007_Eukaryota|Amorphea|Obazoa|Opisthokonta|Holozoa|Choanozoa|Metazoa|Animalia|parahoxozoa|Cnidaria|Anthozoa|Hexacorallia|CS-clade|Scleractinia|siderastreids|g-Siderastrea|Siderastrea-siderea_3-1753____size_1_length_1750:0.0045548901)50:0.0014563255,(REF-TREE_EF589074_Eukaryota|Amorphea|Obazoa|Opisthokonta|Holozoa|Choanozoa|Metazoa|Animalia|parahoxozoa|Cnidaria|Anthozoa|Hexacorallia|CS-clade|Scleractinia|g-Fungiacyathus|Fungiacyathus-marenzelleri_1-1813____size_2_length_1812:0.0042826718,REF-TREE_LT631109_Eukaryota|Amorphea|Obazoa|Opisthokonta|Holozoa|Choanozoa|Metazoa|Animalia|parahoxozoa|Cnidaria|Anthozoa|Hexacorallia|CS-clade|Scleractinia|agariciids|g-Agaricia|Agaricia-humilis_1-1797____size_1_length_1796:0.0014125785)100:0.0089797216)47:0.0015275793)68:0.0009705054,REF-TREE_LT631019_Eukaryota|Amorphea|Obazoa|Opisthokonta|Holozoa|Choanozoa|Metazoa|Animalia|parahoxozoa|Cnidaria|Anthozoa|Hexacorallia|CS-clade|Scleractinia|poritids|g-Porites|Porites-fontanesii_1-1798____size_4_length_1797:0.0075053625)98:0.0051704461,REF-TREE_KJ483027_Eukaryota|Amorphea|Obazoa|Opisthokonta|Holozoa|Choanozoa|Metazoa|Animalia|parahoxozoa|Cnidaria|Anthozoa|Hexacorallia|CS-clade|Corallimorpharia|g-Corallimorphus|Corallimorphus-profundus_1-1779____size_1_length_1778:0.0046837002)48:0.0007045415,((REF-TREE_AF052895_Eukaryota|Amorphea|Obazoa|Opisthokonta|Holozoa|Choanozoa|Metazoa|Animalia|parahoxozoa|Cnidaria|Anthozoa|Hexacorallia|CS-clade|Corallimorpharia|g-Corynactis|Corynactis-californica_1-1799____size_2_length_1798:0.0000027228,(REF-TREE_EF589065_Eukaryota|Amorphea|Obazoa|Opisthokonta|Holozoa|Choanozoa|Metazoa|Animalia|parahoxozoa|Cnidaria|Anthozoa|Hexacorallia|CS-clade|Corallimorpharia|g-Corynactis|Corynactis-viridis_1-1820____size_2_length_1819:0.0070334936,(REF-TREE_EF589067_Eukaryota|Amorphea|Obazoa|Opisthokonta|Holozoa|Choanozoa|Metazoa|Animalia|parahoxozoa|Cnidaria|Anthozoa|Hexacorallia|CS-clade|Corallimorpharia|g-Ricordea|Ricordea-florida_10-1777____size_1_length_1767:0.0462242171,REF-TREE_EF589066_Eukaryota|Amorphea|Obazoa|Opisthokonta|Holozoa|Choanozoa|Metazoa|Animalia|parahoxozoa|Cnidaria|Anthozoa|Hexacorallia|CS-clade|Corallimorpharia|g-Corallimorphus|Corallimorphus-pilatus_0-1758____size_1_length_1758:0.0659053441)76:0.0051961784)99:0.0120726545)99:0.0083734432,(((REF-TREE_AF052894_Eukaryota|Amorphea|Obazoa|Opisthokonta|Holozoa|Choanozoa|Metazoa|Animalia|parahoxozoa|Cnidaria|Anthozoa|Hexacorallia|CS-clade|Corallimorpharia|g-Discosoma|isolate_DiscBRD_1-1801____size_2_length_1800:0.0010724913,REF-TREE_EF589068_Eukaryota|Amorphea|Obazoa|Opisthokonta|Holozoa|Choanozoa|Metazoa|Animalia|parahoxozoa|Cnidaria|Anthozoa|Hexacorallia|CS-clade|Corallimorpharia|g-Discosoma|Discosoma-neglecta_3-1676____size_2_length_1673:0.0247038324)100:0.0028900639,REF-TREE_EF589072_Eukaryota|Amorphea|Obazoa|Opisthokonta|Holozoa|Choanozoa|Metazoa|Animalia|parahoxozoa|Cnidaria|Anthozoa|Hexacorallia|CS-clade|Corallimorpharia|g-Rhodactis|Rhodactis-rhodostoma_11-1758____size_1_length_1747:0.0083022680)99:0.0047627760,(REF-TREE_EF589071_Eukaryota|Amorphea|Obazoa|Opisthokonta|Holozoa|Choanozoa|Metazoa|Animalia|parahoxozoa|Cnidaria|Anthozoa|Hexacorallia|CS-clade|Corallimorpharia|g-Amplexidiscus|Amplexidiscus-fenestrafer_13-1761____size_1_length_1748:0.0428671394,REF-TREE_EF589073_Eukaryota|Amorphea|Obazoa|Opisthokonta|Holozoa|Choanozoa|Metazoa|Animalia|parahoxozoa|Cnidaria|Anthozoa|Hexacorallia|CS-clade|Corallimorpharia|g-Metarhodactis|isolate_HC-2007a_11-1655____size_1_length_1644:0.0160527341)100:0.0288902018)99:0.0195126903)48:0.0020023625)100:0.0117589105,((((((REF-TREE_KF155691_Eukaryota|Amorphea|Obazoa|Opisthokonta|Holozoa|Choanozoa|Metazoa|Animalia|parahoxozoa|Cnidaria|Anthozoa|Hexacorallia|Actiniaria|Anenthemonae|edwardsioids|g-Edwardsiella|Edwardsiella-lineata_7-1820____size_1_length_1813:0.0007074437,REF-TREE_AF254378_Eukaryota|Amorphea|Obazoa|Opisthokonta|Holozoa|Choanozoa|Metazoa|Animalia|parahoxozoa|Cnidaria|Anthozoa|Hexacorallia|Actiniaria|Anenthemonae|edwardsioids|g-Edwardsiella|Edwardsiella-lineata_0-1717____size_1_length_1717:0.0250081071)100:0.0006855158,(REF-TREE_FJ913836_Eukaryota|Amorphea|Obazoa|Opisthokonta|Holozoa|Choanozoa|Metazoa|Animalia|parahoxozoa|Cnidaria|Anthozoa|Hexacorallia|Actiniaria|Anenthemonae|edwardsioids|g-Edwardsiella|Edwardsiella-lineata_0-1726____size_1_length_1726:0.0085600243,REF-TREE_FJ899707_Eukaryota|Amorphea|Obazoa|Opisthokonta|Holozoa|Choanozoa|Metazoa|Animalia|parahoxozoa|Cnidaria|Anthozoa|Hexacorallia|Actiniaria|Anenthemonae|edwardsioids|g-Edwardsiella|Edwardsiella-lineata_0-1717____size_1_length_1717:0.0279499929)97:0.0000024243)98:0.0013993163,(REF-TREE_GU473304_Eukaryota|Amorphea|Obazoa|Opisthokonta|Holozoa|Choanozoa|Metazoa|Animalia|parahoxozoa|Cnidaria|Anthozoa|Hexacorallia|Actiniaria|Anenthemonae|edwardsioids|g-Edwardsia|Edwardsia-japonica_2-1801____size_3_length_1799:0.0065626946,REF-TREE_AF254377_Eukaryota|Amorphea|Obazoa|Opisthokonta|Holozoa|Choanozoa|Metazoa|Animalia|parahoxozoa|Cnidaria|Anthozoa|Hexacorallia|Actiniaria|Anenthemonae|edwardsioids|g-Edwardsia|Edwardsia-gilbertensis_0-1686____size_1_length_1686:0.0060303778)100:0.0021990814)100:0.0056192542,REF-TREE_KJ483020_Eukaryota|Amorphea|Obazoa|Opisthokonta|Holozoa|Choanozoa|Metazoa|Animalia|parahoxozoa|Cnidaria|Anthozoa|Hexacorallia|Actiniaria|Anenthemonae|actinernoids|g-Halcurias|Halcurias-pilatus_1-1799____size_2_length_1798:0.0043109824)100:0.0023448289,(REF-TREE_KJ483024_Eukaryota|Amorphea|Obazoa|Opisthokonta|Holozoa|Choanozoa|Metazoa|Animalia|parahoxozoa|Cnidaria|Anthozoa|Hexacorallia|Actiniaria|Anenthemonae|actinernoids|g-Isactinernus|Isactinernus-quadrilobatus_0-1747____size_1_length_1747:0.0058919516,REF-TREE_KJ483021_Eukaryota|Amorphea|Obazoa|Opisthokonta|Holozoa|Choanozoa|Metazoa|Animalia|parahoxozoa|Cnidaria|Anthozoa|Hexacorallia|Actiniaria|Anenthemonae|g-Synhalcurias|Synhalcurias-elegans_1-1798____size_1_length_1797:0.0080844555)92:0.0005387838)92:0.0032950915,(REF-TREE_GU473308_Eukaryota|Amorphea|Obazoa|Opisthokonta|Holozoa|Choanozoa|Metazoa|Animalia|parahoxozoa|Cnidaria|Anthozoa|Hexacorallia|Actiniaria|Enthemonae|actinostoloids|g-Anthosactis|Anthosactis-janmayeni_2-1800____size_2_length_1798:0.0068940134,(((((REF-TREE_GU473310_Eukaryota|Amorphea|Obazoa|Opisthokonta|Holozoa|Choanozoa|Metazoa|Animalia|parahoxozoa|Cnidaria|Anthozoa|Hexacorallia|Actiniaria|Anenthemonae|edwardsioids|g-Metedwardsia|Metedwardsia-akkeshi_2-1801____size_5_length_1799:0.0011915740,REF-TREE_EU190847_Eukaryota|Amorphea|Obazoa|Opisthokonta|Holozoa|Choanozoa|Metazoa|Animalia|parahoxozoa|Cnidaria|Anthozoa|Hexacorallia|Actiniaria|Enthemonae|actinioids|g-Anthopleura|Anthopleura-krebsi_2-1781____size_1_length_1779:0.0176017130)100:0.0015446684,(REF-TREE_EU190854_Eukaryota|Amorphea|Obazoa|Opisthokonta|Holozoa|Choanozoa|Metazoa|Animalia|parahoxozoa|Cnidaria|Anthozoa|Hexacorallia|Actiniaria|Enthemonae|actinioids|g-Aulactinia|Aulactinia-verrucosa_10-1755____size_1_length_1745:0.0129673531,(REF-TREE_AJ133552_Eukaryota|Amorphea|Obazoa|Opisthokonta|Holozoa|Choanozoa|Metazoa|Animalia|parahoxozoa|Cnidaria|Anthozoa|Hexacorallia|Actiniaria|Enthemonae|actinioids|g-Actinia|Actinia-equina_1-1797____size_1_length_1796:0.0021177709,REF-TREE_EU190845_Eukaryota|Amorphea|Obazoa|Opisthokonta|Holozoa|Choanozoa|Metazoa|Animalia|parahoxozoa|Cnidaria|Anthozoa|Hexacorallia|Actiniaria|Enthemonae|actinioids|g-Actinia|Actinia-fragacea_1-1768____size_1_length_1767:0.0070580235)100:0.0036047643)96:0.0020007950)94:0.0009762895,(((REF-TREE_AF052896_Eukaryota|Amorphea|Obazoa|Opisthokonta|Holozoa|Choanozoa|Metazoa|Animalia|parahoxozoa|Cnidaria|Anthozoa|Hexacorallia|Actiniaria|Enthemonae|actinioids|g-Dactylanthus|Dactylanthus-antarcticus_1-1799____size_3_length_1798:0.0072268579,REF-TREE_AF052891_Eukaryota|Amorphea|Obazoa|Opisthokonta|Holozoa|Choanozoa|Metazoa|Animalia|parahoxozoa|Cnidaria|Anthozoa|Hexacorallia|Actiniaria|Enthemonae|actinioids|g-Haloclava|isolate_HaloWH_1-1800____size_3_length_1799:0.0087812080)41:0.0005052569,((REF-TREE_KJ483026_Eukaryota|Amorphea|Obazoa|Opisthokonta|Holozoa|Choanozoa|Metazoa|Animalia|parahoxozoa|Cnidaria|Anthozoa|Hexacorallia|Actiniaria|Enthemonae|actinioids|g-Harenactis|Harenactis-argentina_0-1765____size_1_length_1765:0.0082201556,((REF-TREE_AF052888_Eukaryota|Amorphea|Obazoa|Opisthokonta|Holozoa|Choanozoa|Metazoa|Animalia|parahoxozoa|Cnidaria|Anthozoa|Hexacorallia|Actiniaria|Enthemonae|actinostoloids|g-Stomphia|isolate_StomFHL_1-1818____size_1_length_1817:0.0336725643,(REF-TREE_GU473301_Eukaryota|Amorphea|Obazoa|Opisthokonta|Holozoa|Choanozoa|Metazoa|Animalia|parahoxozoa|Cnidaria|Anthozoa|Hexacorallia|Actiniaria|Enthemonae|actinostoloids|g-Antholoba|Antholoba-achates_0-1806____size_1_length_1806:0.0521937537,((((((REF-TREE_LT631080_Eukaryota|Amorphea|Obazoa|Opisthokonta|Holozoa|Choanozoa|Metazoa|Animalia|parahoxozoa|Cnidaria|Anthozoa|Hexacorallia|CS-clade|Scleractinia|acroporids|g-Alveopora|Alveopora-spongiosa_1-2014____size_1_length_2013:0.0078038507,REF-TREE_LT631077_Eukaryota|Amorphea|Obazoa|Opisthokonta|Holozoa|Choanozoa|Metazoa|Animalia|parahoxozoa|Cnidaria|Anthozoa|Hexacorallia|CS-clade|Scleractinia|acroporids|g-Alveopora|isolate_GA051_1-2007____size_1_length_2006:0.0000025305)100:0.0092923067,REF-TREE_LT631078_Eukaryota|Amorphea|Obazoa|Opisthokonta|Holozoa|Choanozoa|Metazoa|Animalia|parahoxozoa|Cnidaria|Anthozoa|Hexacorallia|CS-clade|Scleractinia|acroporids|g-Alveopora|isolate_GA144_1-2002____size_1_length_2001:0.0307413330)100:0.1425503914,((REF-TREE_LT631090_Eukaryota|Amorphea|Obazoa|Opisthokonta|Holozoa|Choanozoa|Metazoa|Animalia|parahoxozoa|Cnidaria|Anthozoa|Hexacorallia|CS-clade|Scleractinia|acroporids|g-Montipora|Montipora-hispida_1-1950____size_3_length_1949:0.0012571910,REF-TREE_LT631091_Eukaryota|Amorphea|Obazoa|Opisthokonta|Holozoa|Choanozoa|Metazoa|Animalia|parahoxozoa|Cnidaria|Anthozoa|Hexacorallia|CS-clade|Scleractinia|acroporids|g-Montipora|Montipora-verrucosa_1-1937____size_1_length_1936:0.0032617688)100:0.0015105807,REF-TREE_LT631093_Eukaryota|Amorphea|Obazoa|Opisthokonta|Holozoa|Choanozoa|Metazoa|Animalia|parahoxozoa|Cnidaria|Anthozoa|Hexacorallia|CS-clade|Scleractinia|acroporids|g-Montipora|Montipora-australiensis_1-1943____size_1_length_1942:0.0009840176)100:0.1527555161)100:0.2898397634,REF-TREE_LT631027_Eukaryota|Amorphea|Obazoa|Opisthokonta|Holozoa|Choanozoa|Metazoa|Animalia|parahoxozoa|Cnidaria|Anthozoa|Hexacorallia|CS-clade|Scleractinia|g-Gyrosmilia|Gyrosmilia-interrupta_1-1894____size_1_length_1893:0.1288860599)82:0.0423914308,(REF-TREE_EU190871_Eukaryota|Amorphea|Obazoa|Opisthokonta|Holozoa|Choanozoa|Metazoa|Animalia|parahoxozoa|Cnidaria|Anthozoa|Hexacorallia|Actiniaria|Enthemonae|actinioids|g-Phymanthus|Phymanthus-loligo_0-1837____size_1_length_1837:0.1033395181,REF-TREE_KJ483031_Eukaryota|Amorphea|Obazoa|Opisthokonta|Holozoa|Choanozoa|Metazoa|Animalia|parahoxozoa|Cnidaria|Anthozoa|Hexacorallia|Actiniaria|Enthemonae|actinioids|g-Haloclava|isolate_MRB-2014-haloclava_1-1800____size_1_length_1799:0.1546130905)26:0.0126698002)82:0.0343379271,REF-TREE_EU272630_Eukaryota|Amorphea|Obazoa|Opisthokonta|Holozoa|Choanozoa|Metazoa|Animalia|parahoxozoa|Cnidaria|Medusozoa|Polypodiozoa|g-Polypodium|Polypodium-hydriforme|isolate_Raikova-Tube35_3-1784____size_2_length_1781:0.3505913262)50:0.0349465376)15:0.0153073066)16:0.0153361264,(REF-TREE_EU190866_Eukaryota|Amorphea|Obazoa|Opisthokonta|Holozoa|Choanozoa|Metazoa|Animalia|parahoxozoa|Cnidaria|Anthozoa|Hexacorallia|Actiniaria|Enthemonae|actinioids|g-Liponema|Liponema-brevicornis_8-1778____size_1_length_1770:0.0557428379,(REF-TREE_KJ483030_Eukaryota|Amorphea|Obazoa|Opisthokonta|Holozoa|Choanozoa|Metazoa|Animalia|parahoxozoa|Cnidaria|Anthozoa|Hexacorallia|Actiniaria|Enthemonae|actinioids|Isosicyonis-alba_1-1866____size_1_length_1865:0.0639002967,REF-TREE_KJ483033_Eukaryota|Amorphea|Obazoa|Opisthokonta|Holozoa|Choanozoa|Metazoa|Animalia|parahoxozoa|Cnidaria|Anthozoa|Hexacorallia|Actiniaria|Enthemonae|actinioids|g-Glyphoperidium|Glyphoperidium-bursa_0-1843____size_1_length_1843:0.2038991787)100:0.0419130622)25:0.0254737639)80:0.0107741871)77:0.0037712354,REF-TREE_Z21671_Eukaryota|Amorphea|Obazoa|Opisthokonta|Holozoa|Choanozoa|Metazoa|Animalia|parahoxozoa|Cnidaria|Anthozoa|Hexacorallia|Actiniaria|Enthemonae|actinioids|g-Anthopleura|Anthopleura-kurogane_1-1795____size_1_length_1794:0.0311246719)21:0.0035160483)22:0.0014184990,(((REF-TREE_EU190849_Eukaryota|Amorphea|Obazoa|Opisthokonta|Holozoa|Choanozoa|Metazoa|Animalia|parahoxozoa|Cnidaria|Anthozoa|Hexacorallia|Actiniaria|Enthemonae|actinioids|g-Anemonia|Anemonia-viridis_0-1775____size_1_length_1775:0.0047328859,REF-TREE_X53498_Eukaryota|Amorphea|Obazoa|Opisthokonta|Holozoa|Choanozoa|Metazoa|Animalia|parahoxozoa|Cnidaria|Anthozoa|Hexacorallia|Actiniaria|Enthemonae|actinioids|g-Anemonia|Anemonia-sulcata|isolate_De-Wachter-1990_1-1798____size_1_length_1797:0.0075338638)100:0.0050986534,REF-TREE_DQ683364_Eukaryota|Amorphea|Obazoa|Opisthokonta|Holozoa|Choanozoa|Metazoa|Animalia|parahoxozoa|Cnidaria|Anthozoa|Hexacorallia|Actiniaria|Anenthemonae|edwardsioids|g-Edwardsia|Edwardsia-sipunculoides_2-1808____size_1_length_1806:0.0161714889)98:0.0041405396,REF-TREE_AJ133553_Eukaryota|Amorphea|Obazoa|Opisthokonta|Holozoa|Choanozoa|Metazoa|Animalia|parahoxozoa|Cnidaria|Anthozoa|Hexacorallia|Actiniaria|Enthemonae|actinioids|g-Paracondylactis|Paracondylactis-hertwigi_1-1797____size_1_length_1796:0.0185945832)22:0.0025861917)90:0.0015791113)85:0.0001475830,(REF-TREE_FJ417089_Eukaryota|Amorphea|Obazoa|Opisthokonta|Holozoa|Choanozoa|Metazoa|Animalia|parahoxozoa|Cnidaria|Anthozoa|Hexacorallia|Actiniaria|Enthemonae|actinioids|g-Stichodactyla|Stichodactyla-haddoni_0-1790____size_2_length_1790:0.0027136817,REF-TREE_EU190873_Eukaryota|Amorphea|Obazoa|Opisthokonta|Holozoa|Choanozoa|Metazoa|Animalia|parahoxozoa|Cnidaria|Anthozoa|Hexacorallia|Actiniaria|Enthemonae|actinioids|g-Stichodactyla|Stichodactyla-gigantea_0-1775____size_1_length_1775:0.0116225398)100:0.0056827289)100:0.0063227115,((((((REF-TREE_GU473307_Eukaryota|Amorphea|Obazoa|Opisthokonta|Holozoa|Choanozoa|Metazoa|Animalia|parahoxozoa|Cnidaria|Anthozoa|Hexacorallia|Actiniaria|Enthemonae|metridioids|g-Isanthus|Isanthus-capensis_33-1827____size_3_length_1794:0.0063658812,((REF-TREE_EU190876_Eukaryota|Amorphea|Obazoa|Opisthokonta|Holozoa|Choanozoa|Metazoa|Animalia|parahoxozoa|Cnidaria|Anthozoa|Hexacorallia|Actiniaria|Enthemonae|metridioids|g-Triactis|Triactis-producta_0-1771____size_1_length_1771:0.0153200772,REF-TREE_JF832986_Eukaryota|Amorphea|Obazoa|Opisthokonta|Holozoa|Choanozoa|Metazoa|Animalia|parahoxozoa|Cnidaria|Anthozoa|Hexacorallia|Actiniaria|Enthemonae|metridioids|g-Diadumene|Diadumene-leucolena_0-1792____size_1_length_1792:0.0085841846)79:0.0014972156,REF-TREE_EU190852_Eukaryota|Amorphea|Obazoa|Opisthokonta|Holozoa|Choanozoa|Metazoa|Animalia|parahoxozoa|Cnidaria|Anthozoa|Hexacorallia|Actiniaria|Enthemonae|metridioids|g-Boloceroides|Boloceroides-mcmurrichi_0-1778____size_1_length_1778:0.0193497032)66:0.0000022360)69:0.0013983672,((REF-TREE_AY297437_Eukaryota|Amorphea|Obazoa|Opisthokonta|Holozoa|Choanozoa|Metazoa|Animalia|parahoxozoa|Cnidaria|Anthozoa|Hexacorallia|Actiniaria|Enthemonae|metridioids|g-Aiptasia|Aiptasia-pulchella_7-1808____size_8_length_1801:0.0056442688,REF-TREE_KJ483025_Eukaryota|Amorphea|Obazoa|Opisthokonta|Holozoa|Choanozoa|Metazoa|Animalia|parahoxozoa|Cnidaria|Anthozoa|Hexacorallia|Actiniaria|Enthemonae|metridioids|g-Viatrix|Viatrix-globulifera_0-1788____size_1_length_1788:0.0091960095)11:0.0000023332,REF-TREE_FJ489438_Eukaryota|Amorphea|Obazoa|Opisthokonta|Holozoa|Choanozoa|Metazoa|Animalia|parahoxozoa|Cnidaria|Anthozoa|Hexacorallia|Actiniaria|Enthemonae|metridioids|g-Aiptasia|Aiptasia-mutabilis_0-1793____size_2_length_1793:0.0048935439)12:0.0007030529)13:0.0000021185,(REF-TREE_KJ483015_Eukaryota|Amorphea|Obazoa|Opisthokonta|Holozoa|Choanozoa|Metazoa|Animalia|parahoxozoa|Cnidaria|Anthozoa|Hexacorallia|Actiniaria|Enthemonae|actinioids|g-Peachia|Peachia-cylindrica_1-1800____size_1_length_1799:0.0042203743,REF-TREE_EU190869_Eukaryota|Amorphea|Obazoa|Opisthokonta|Holozoa|Choanozoa|Metazoa|Animalia|parahoxozoa|Cnidaria|Anthozoa|Hexacorallia|Actiniaria|Enthemonae|metridioids|g-Paraiptasia|isolate_MD-2008_0-1783____size_1_length_1783:0.0056711734)88:0.0089374112)16:0.0021212620,(REF-TREE_GU473303_Eukaryota|Amorphea|Obazoa|Opisthokonta|Holozoa|Choanozoa|Metazoa|Animalia|parahoxozoa|Cnidaria|Anthozoa|Hexacorallia|Actiniaria|Enthemonae|metridioids|g-Antipodactis|Antipodactis-awii_2-1800____size_13_length_1798:0.0013865700,REF-TREE_GU473305_Eukaryota|Amorphea|Obazoa|Opisthokonta|Holozoa|Choanozoa|Metazoa|Animalia|parahoxozoa|Cnidaria|Anthozoa|Hexacorallia|Actiniaria|Enthemonae|metridioids|g-Sagartiogeton|Sagartiogeton-erythraios_2-1750____size_2_length_1748:0.0070179921)99:0.0007063913)16:0.0007006500,(((REF-TREE_FJ489443_Eukaryota|Amorphea|Obazoa|Opisthokonta|Holozoa|Choanozoa|Metazoa|Animalia|parahoxozoa|Cnidaria|Anthozoa|Hexacorallia|Actiniaria|Enthemonae|metridioids|g-Calliactis|Calliactis-tricolor_1-1800____size_2_length_1799:0.0064224367,(REF-TREE_FJ489448_Eukaryota|Amorphea|Obazoa|Opisthokonta|Holozoa|Choanozoa|Metazoa|Animalia|parahoxozoa|Cnidaria|Anthozoa|Hexacorallia|Actiniaria|Enthemonae|metridioids|Hormathia-pectinata_4-1804____size_11_length_1800:0.0021193687,REF-TREE_EF589063_Eukaryota|Amorphea|Obazoa|Opisthokonta|Holozoa|Choanozoa|Metazoa|Animalia|parahoxozoa|Cnidaria|Anthozoa|Hexacorallia|Actiniaria|Enthemonae|metridioids|g-Bathyphellia|Bathyphellia-australis_9-1742____size_1_length_1733:0.0584815879)22:0.0006996330)92:0.0019631274,REF-TREE_FJ489450_Eukaryota|Amorphea|Obazoa|Opisthokonta|Holozoa|Choanozoa|Metazoa|Animalia|parahoxozoa|Cnidaria|Anthozoa|Hexacorallia|Actiniaria|Enthemonae|metridioids|g-Amphianthus|isolate_LG-2009_2-1797____size_4_length_1795:0.0068131465)11:0.0000024246,(REF-TREE_EU190868_Eukaryota|Amorphea|Obazoa|Opisthokonta|Holozoa|Choanozoa|Metazoa|Animalia|parahoxozoa|Cnidaria|Anthozoa|Hexacorallia|Actiniaria|Enthemonae|metridioids|g-Nemanthus|Nemanthus-nitidus_0-1777____size_1_length_1777:0.0091264016,((REF-TREE_FJ489446_Eukaryota|Amorphea|Obazoa|Opisthokonta|Holozoa|Choanozoa|Metazoa|Animalia|parahoxozoa|Cnidaria|Anthozoa|Hexacorallia|Actiniaria|Enthemonae|metridioids|g-Hormathia|Hormathia-lacunifera_0-1805____size_2_length_1805:0.0097689559,REF-TREE_AJ133554_Eukaryota|Amorphea|Obazoa|Opisthokonta|Holozoa|Choanozoa|Metazoa|Animalia|parahoxozoa|Cnidaria|Anthozoa|Hexacorallia|Actiniaria|Enthemonae|metridioids|g-Diadumene|Haliplanella-lucia_1-1825____size_2_length_1824:0.0504832505)100:0.0028578816,(REF-TREE_FJ489436_Eukaryota|Amorphea|Obazoa|Opisthokonta|Holozoa|Choanozoa|Metazoa|Animalia|parahoxozoa|Cnidaria|Anthozoa|Hexacorallia|Actiniaria|Enthemonae|metridioids|g-Calliactis|Adamsia-palliata_5-1800____size_1_length_1795:0.0097928475,REF-TREE_EU190842_Eukaryota|Amorphea|Obazoa|Opisthokonta|Holozoa|Choanozoa|Metazoa|Animalia|parahoxozoa|Cnidaria|Anthozoa|Hexacorallia|Actiniaria|Enthemonae|metridioids|g-Calliactis|Calliactis-parasitica_0-1779____size_1_length_1779:0.0036451114)100:0.0067290559)100:0.0072472468)92:0.0024237699)100:0.0041879631)18:0.0024867464,((REF-TREE_GU473313_Eukaryota|Amorphea|Obazoa|Opisthokonta|Holozoa|Choanozoa|Metazoa|Animalia|parahoxozoa|Cnidaria|Anthozoa|Hexacorallia|Actiniaria|Enthemonae|metridioids|g-Cactosoma|isolate_ER-2010_0-1794____size_1_length_1794:0.0087616709,REF-TREE_AF254380_Eukaryota|Amorphea|Obazoa|Opisthokonta|Holozoa|Choanozoa|Metazoa|Animalia|parahoxozoa|Cnidaria|Anthozoa|Hexacorallia|Actiniaria|Enthemonae|metridioids|g-Halcampoides|Halcampoides-purpurea_0-1732____size_1_length_1732:0.0083058634)100:0.0071558845,(REF-TREE_JF832980_Eukaryota|Amorphea|Obazoa|Opisthokonta|Holozoa|Choanozoa|Metazoa|Animalia|parahoxozoa|Cnidaria|Anthozoa|Hexacorallia|Actiniaria|Enthemonae|metridioids|g-Diadumene|isolate_ER-2012-aa1_1-1799____size_2_length_1798:0.0167316608,REF-TREE_Z92905_Eukaryota|Amorphea|Obazoa|Opisthokonta|Holozoa|Choanozoa|Metazoa|Animalia|parahoxozoa|Cnidaria|Anthozoa|Hexacorallia|Actiniaria|Enthemonae|metridioids|g-Flosmaris|Flosmaris-mutsuensis_1-1801____size_1_length_1800:0.0141332945)99:0.0104344214)17:0.0012943434)100:0.0045159630)99:0.0030987472)98:0.0013365663)100:0.0077055611)99:0.0024386570,(REF-TREE_AF100943_Eukaryota|Amorphea|Obazoa|Opisthokonta|Holozoa|Choanozoa|Metazoa|Animalia|parahoxozoa|Cnidaria|Anthozoa|Hexacorallia|Antipatharia|g-Antipathes|Antipathes-galapagensis_7-1805____size_24_length_1798:0.0110715282,REF-TREE_Z92908_Eukaryota|Amorphea|Obazoa|Opisthokonta|Holozoa|Choanozoa|Metazoa|Animalia|parahoxozoa|Cnidaria|Anthozoa|Hexacorallia|Antipatharia|g-Antipathes|Antipathes-lata_1-1797____size_1_length_1796:0.0077285438)100:0.0081723214)99:0.0052042182,((((REF-TREE_AF052893_Eukaryota|Amorphea|Obazoa|Opisthokonta|Holozoa|Choanozoa|Metazoa|Animalia|parahoxozoa|Cnidaria|Anthozoa|Hexacorallia|Zoantharia|g-Parazoanthus|isolate_Berntson-1998_1-1797____size_19_length_1796:0.0028692301,REF-TREE_KC218418_Eukaryota|Amorphea|Obazoa|Opisthokonta|Holozoa|Choanozoa|Metazoa|Animalia|parahoxozoa|Cnidaria|Anthozoa|Hexacorallia|Zoantharia|g-Parazoanthus|Parazoanthus-puertoricense_1-1755____size_1_length_1754:0.0078306374)37:0.0002757434,REF-TREE_U42453_Eukaryota|Amorphea|Obazoa|Opisthokonta|Holozoa|Choanozoa|Metazoa|Animalia|parahoxozoa|Cnidaria|Anthozoa|Hexacorallia|Zoantharia|g-Parazoanthus|Parazoanthus-axinellae_1-1795____size_8_length_1794:0.0038999602)93:0.0024997923,(REF-TREE_KC218422_Eukaryota|Amorphea|Obazoa|Opisthokonta|Holozoa|Choanozoa|Metazoa|Animalia|parahoxozoa|Cnidaria|Anthozoa|Hexacorallia|Zoantharia|g-Hydrozoanthus|Hydrozoanthus-tunicans_1-1756____size_3_length_1755:0.0099487600,REF-TREE_AF052892_Eukaryota|Amorphea|Obazoa|Opisthokonta|Holozoa|Choanozoa|Metazoa|Animalia|parahoxozoa|Cnidaria|Anthozoa|Hexacorallia|Zoantharia|g-Palythoa|Palythoa-variabilis_1-1801____size_1_length_1800:0.0428545520)99:0.0107975934)100:0.0083937062,REF-TREE_KC218424_Eukaryota|Amorphea|Obazoa|Opisthokonta|Holozoa|Choanozoa|Metazoa|Animalia|parahoxozoa|Cnidaria|Anthozoa|Hexacorallia|Zoantharia|g-Epizoanthus|Epizoanthus-illoricatus_1-1754____size_7_length_1753:0.0044104706)100:0.0213889954)32:0.0025672001,REF-TREE_KJ483028_Eukaryota|Amorphea|Obazoa|Opisthokonta|Holozoa|Choanozoa|Metazoa|Animalia|parahoxozoa|Cnidaria|Anthozoa|Hexacorallia|g-Relicanthus|Relicanthus-daphneae_1-1760____size_1_length_1759:0.0623213010)93:0.0068523167,((((REF-TREE_AF052898_Eukaryota|Amorphea|Obazoa|Opisthokonta|Holozoa|Choanozoa|Metazoa|Animalia|parahoxozoa|Cnidaria|Anthozoa|Ceriantharia|g-Ceriantheopsis|Ceriantheopsis-americana_1-1839____size_1_length_1838:0.0384602382,REF-TREE_MN543674_Eukaryota|Amorphea|Obazoa|Opisthokonta|Holozoa|Choanozoa|Metazoa|Animalia|parahoxozoa|Cnidaria|Anthozoa|Ceriantharia|g-Botrucnidifer|isolate_1-ACFM-2019-Co2832_1-1610____size_1_length_1609:0.0093548085)100:0.0059403166,(((REF-TREE_AF358111_Eukaryota|Amorphea|Obazoa|Opisthokonta|Holozoa|Choanozoa|Metazoa|Animalia|parahoxozoa|Cnidaria|Anthozoa|Ceriantharia|g-Pachycerianthus|Pachycerianthus-fimbriatus_0-1814____size_4_length_1814:0.0062870149,REF-TREE_AB859825_Eukaryota|Amorphea|Obazoa|Opisthokonta|Holozoa|Choanozoa|Metazoa|Animalia|parahoxozoa|Cnidaria|Anthozoa|Ceriantharia|g-Isarachnanthus|Isarachnanthus-maderensis_1-1605____size_2_length_1604:0.0078295040)93:0.0029664857,REF-TREE_MN543665_Eukaryota|Amorphea|Obazoa|Opisthokonta|Holozoa|Choanozoa|Metazoa|Animalia|parahoxozoa|Cnidaria|Anthozoa|Ceriantharia|g-Cerianthus|isolate_1-ACFM-2019-RS03_1-1604____size_2_length_1603:0.0080260478)93:0.0019861610,REF-TREE_MN543663_Eukaryota|Amorphea|Obazoa|Opisthokonta|Holozoa|Choanozoa|Metazoa|Animalia|parahoxozoa|Cnidaria|Anthozoa|Ceriantharia|g-Botruanthus|Botruanthus-benedeni_1-1604____size_1_length_1603:0.0095917587)93:0.0055725718)93:0.0053816150,REF-TREE_AF052897_Eukaryota|Amorphea|Obazoa|Opisthokonta|Holozoa|Choanozoa|Metazoa|Animalia|parahoxozoa|Cnidaria|Anthozoa|Ceriantharia|Cerianthus-borealis_1-1810____size_1_length_1809:0.1320531852)100:0.0211020457,REF-TREE_Z86106_Eukaryota|Amorphea|Obazoa|Opisthokonta|Holozoa|Choanozoa|Metazoa|Animalia|parahoxozoa|Cnidaria|Anthozoa|Octocorallia|g-Virgularia|Virgularia-gustaviana_1-1804____size_1_length_1803:0.0480049277)100:0.0246175847)99:0.0063547742,(((((((((((((((REF-TREE_AJ133544_Eukaryota|Amorphea|Obazoa|Opisthokonta|Holozoa|Choanozoa|Metazoa|Animalia|parahoxozoa|Cnidaria|Anthozoa|Octocorallia|g-Pseudocladochonus|Pseudocladochonus-hicksoni_1-1825____size_1_length_1824:0.0076600792,REF-TREE_AF052931_Eukaryota|Amorphea|Obazoa|Opisthokonta|Holozoa|Choanozoa|Metazoa|Animalia|parahoxozoa|Cnidaria|Anthozoa|Octocorallia|g-Xenia|isolate_XeniaTG_0-1817____size_1_length_1817:0.0135131085)7:0.0004554815,(REF-TREE_HM067606_Eukaryota|Amorphea|Obazoa|Opisthokonta|Holozoa|Choanozoa|Metazoa|Animalia|parahoxozoa|Cnidaria|Anthozoa|Octocorallia|g-Sarcophyton|isolate_JY-2010-2-133_1-1813____size_5_length_1812:0.0069154409,REF-TREE_AF052909_Eukaryota|Amorphea|Obazoa|Opisthokonta|Holozoa|Choanozoa|Metazoa|Animalia|parahoxozoa|Cnidaria|Anthozoa|Octocorallia|g-Tubipora|Tubipora-musica|isolate_Berntson-1998-Oct49_1-1823____size_1_length_1822:0.0074107793)63:0.0020686585)7:0.0002731511,(REF-TREE_Z49195_Eukaryota|Amorphea|Obazoa|Opisthokonta|Holozoa|Choanozoa|Metazoa|Animalia|parahoxozoa|Cnidaria|Anthozoa|Octocorallia|g-Bellonella|Bellonella-rigida_1-1821____size_4_length_1820:0.0040925419,REF-TREE_AJ133548_Eukaryota|Amorphea|Obazoa|Opisthokonta|Holozoa|Choanozoa|Metazoa|Animalia|parahoxozoa|Cnidaria|Anthozoa|Octocorallia|g-Acabaria|Acabaria-formosa_1-1820____size_3_length_1819:0.0054920331)10:0.0000021875)91:0.0013498542,((REF-TREE_AJ133545_Eukaryota|Amorphea|Obazoa|Opisthokonta|Holozoa|Choanozoa|Metazoa|Animalia|parahoxozoa|Cnidaria|Anthozoa|Octocorallia|g-Acalycigorgia|Acalycigorgia-inermis_1-1821____size_6_length_1820:0.0033979022,REF-TREE_FJ389267_Eukaryota|Amorphea|Obazoa|Opisthokonta|Holozoa|Choanozoa|Metazoa|Animalia|parahoxozoa|Cnidaria|Anthozoa|Octocorallia|g-Leptogorgia|Leptogorgia-capverdensis_1-1742____size_1_length_1741:0.0069506574)91:0.0000029096,REF-TREE_AF052926_Eukaryota|Amorphea|Obazoa|Opisthokonta|Holozoa|Choanozoa|Metazoa|Animalia|parahoxozoa|Cnidaria|Anthozoa|Octocorallia|g-Eunicea|Eunicea-laciniata_15-1837____size_2_length_1822:0.0083772794)90:0.0006760071)83:0.0000020345,(REF-TREE_KJ411642_Eukaryota|Amorphea|Obazoa|Opisthokonta|Holozoa|Choanozoa|Metazoa|Animalia|parahoxozoa|Cnidaria|Anthozoa|Octocorallia|g-Antillogorgia|Antillogorgia-bipinnata_0-1745____size_1_length_1745:0.0028736318,REF-TREE_Z92900_Eukaryota|Amorphea|Obazoa|Opisthokonta|Holozoa|Choanozoa|Metazoa|Animalia|parahoxozoa|Cnidaria|Anthozoa|Octocorallia|g-Calicogorgia|Calicogorgia-granulosa_1-1818____size_1_length_1817:0.0105991286)91:0.0005379540)91:0.0006763149,(REF-TREE_AF052908_Eukaryota|Amorphea|Obazoa|Opisthokonta|Holozoa|Choanozoa|Metazoa|Animalia|parahoxozoa|Cnidaria|Anthozoa|Octocorallia|g-Taiaroa|Taiaroa-tauhou_1-1824____size_12_length_1823:0.0041406817,(REF-TREE_JQ688007_Eukaryota|Amorphea|Obazoa|Opisthokonta|Holozoa|Choanozoa|Metazoa|Animalia|parahoxozoa|Cnidaria|Anthozoa|Octocorallia|g-Alcyonium|Alcyonium-gracillimum_0-1821____size_2_length_1821:0.0038616142,REF-TREE_AJ133550_Eukaryota|Amorphea|Obazoa|Opisthokonta|Holozoa|Choanozoa|Metazoa|Animalia|parahoxozoa|Cnidaria|Anthozoa|Octocorallia|g-Dendronephthya|Dendronephthya-putteri_1-1823____size_1_length_1822:0.0167185892)99:0.0052111177)96:0.0006398995)94:0.0008237221,(REF-TREE_AY962532_Eukaryota|Amorphea|Obazoa|Opisthokonta|Holozoa|Choanozoa|Metazoa|Animalia|parahoxozoa|Cnidaria|Anthozoa|Octocorallia|g-Echinogorgia|Echinogorgia-aurantiaca_1-1825_-__size_3_length_1824:0.0060852759,REF-TREE_AY962536_Eukaryota|Amorphea|Obazoa|Opisthokonta|Holozoa|Choanozoa|Metazoa|Animalia|parahoxozoa|Cnidaria|Anthozoa|Octocorallia|g-Melithaea|Melithaea-rubeola_1-1824_-__size_1_length_1823:0.0096652496)100:0.0020107031)100:0.0440819956,(((REF-TREE_AF052916_Eukaryota|Amorphea|Obazoa|Opisthokonta|Holozoa|Choanozoa|Metazoa|Animalia|parahoxozoa|Cnidaria|Anthozoa|Octocorallia|g-Orstomisis|Orstomisis-crosnieri_15-1814____size_4_length_1799:0.0036344993,REF-TREE_GU188959_Eukaryota|Amorphea|Obazoa|Opisthokonta|Holozoa|Choanozoa|Metazoa|Animalia|parahoxozoa|Cnidaria|Anthozoa|Octocorallia|g-Lepidisis|isolate_BAL208-3_1-1756____size_1_length_1755:0.0070044604)94:0.0014154107,REF-TREE_FJ358837_Eukaryota|Amorphea|Obazoa|Opisthokonta|Holozoa|Choanozoa|Metazoa|Animalia|parahoxozoa|Cnidaria|Anthozoa|Octocorallia|isolate_Keratoisidinae-BAL208-1_0-1705____size_2_length_1705:0.0043284647)100:0.0215176827,(((((REF-TREE_AF052905_Eukaryota|Amorphea|Obazoa|Opisthokonta|Holozoa|Choanozoa|Metazoa|Animalia|parahoxozoa|Cnidaria|Anthozoa|Octocorallia|g-Narella|Narella-bowersi_1-1799____size_1_length_1798:0.0044962039,REF-TREE_AF052882_Eukaryota|Amorphea|Obazoa|Opisthokonta|Holozoa|Choanozoa|Metazoa|Animalia|parahoxozoa|Cnidaria|Anthozoa|Octocorallia|g-Narella|Narella-nuttingi_13-1810____size_2_length_1797:0.0040318201)100:0.0039715127,REF-TREE_FJ358842_Eukaryota|Amorphea|Obazoa|Opisthokonta|Holozoa|Choanozoa|Metazoa|Animalia|parahoxozoa|Cnidaria|Anthozoa|Octocorallia|g-Primnoa|Primnoa-pacifica_0-1653____size_1_length_1653:0.0059601173)86:0.0027372528,REF-TREE_FJ526218_Eukaryota|Amorphea|Obazoa|Opisthokonta|Holozoa|Choanozoa|Metazoa|Animalia|parahoxozoa|Cnidaria|Anthozoa|Octocorallia|g-Thouarella|Thouarella-grasshoffi_1-1756____size_1_length_1755:0.0198944483)97:0.0041726318,REF-TREE_FJ358839_Eukaryota|Amorphea|Obazoa|Opisthokonta|Holozoa|Choanozoa|Metazoa|Animalia|parahoxozoa|Cnidaria|Anthozoa|Octocorallia|g-Calyptrophora|Calyptrophora-microdentata_0-1721____size_3_length_1721:0.0090418918)100:0.0182259169,((REF-TREE_AF052913_Eukaryota|Amorphea|Obazoa|Opisthokonta|Holozoa|Choanozoa|Metazoa|Animalia|parahoxozoa|Cnidaria|Anthozoa|Octocorallia|g-Chrysogorgia|Chrysogorgia-chryseis_1-1797____size_1_length_1796:0.0105529261,REF-TREE_FJ358835_Eukaryota|Amorphea|Obazoa|Opisthokonta|Holozoa|Choanozoa|Metazoa|Animalia|parahoxozoa|Cnidaria|Anthozoa|Octocorallia|g-Chrysogorgia|isolate_SCF-2009-MOL301-2_0-1696____size_1_length_1696:0.0133752381)100:0.0095098642,(REF-TREE_FJ526212_Eukaryota|Amorphea|Obazoa|Opisthokonta|Holozoa|Choanozoa|Metazoa|Animalia|parahoxozoa|Cnidaria|Anthozoa|Octocorallia|g-Radicipes|isolate_VER204-1_2-1755____size_2_length_1753:0.0270135546,REF-TREE_FJ526214_Eukaryota|Amorphea|Obazoa|Opisthokonta|Holozoa|Choanozoa|Metazoa|Animalia|parahoxozoa|Cnidaria|Anthozoa|Octocorallia|g-Metallogorgia|Metallogorgia-melanotrichos_2-1755____size_4_length_1753:0.0126836809)100:0.0037507929)100:0.0251160233)100:0.0140344553)100:0.0068988443)98:0.0053078731,REF-TREE_JN874924_Eukaryota|Amorphea|Obazoa|Opisthokonta|Holozoa|Choanozoa|Metazoa|Animalia|parahoxozoa|Cnidaria|Anthozoa|Octocorallia|g-Ifalukella|Ifalukella-yanii_0-1722____size_1_length_1722:0.0120280778)98:0.0014270997,REF-TREE_AF052915_Eukaryota|Amorphea|Obazoa|Opisthokonta|Holozoa|Choanozoa|Metazoa|Animalia|parahoxozoa|Cnidaria|Anthozoa|Octocorallia|g-Erythropodium|Erythropodium-caribaeorum_1-1799____size_1_length_1798:0.0091703884)67:0.0018555734,REF-TREE_AF052914_Eukaryota|Amorphea|Obazoa|Opisthokonta|Holozoa|Choanozoa|Metazoa|Animalia|parahoxozoa|Cnidaria|Anthozoa|Octocorallia|g-Telestula|isolate_OAS28_4-1802____size_2_length_1798:0.0166401020)98:0.0027955630,((((((REF-TREE_AF052935_Eukaryota|Amorphea|Obazoa|Opisthokonta|Holozoa|Choanozoa|Metazoa|Animalia|parahoxozoa|Cnidaria|Anthozoa|Octocorallia|g-Virgularia|isolate_VirgulariaUCSD_1-1804____size_1_length_1803:0.0169846226,REF-TREE_AF052934_Eukaryota|Amorphea|Obazoa|Opisthokonta|Holozoa|Choanozoa|Metazoa|Animalia|parahoxozoa|Cnidaria|Anthozoa|Octocorallia|g-Stylatula|isolate_StylatulaUCSD_1-1798____size_1_length_1797:0.0075440894)100:0.0022993586,REF-TREE_AY838561_Eukaryota|Amorphea|Obazoa|Opisthokonta|Holozoa|Choanozoa|Metazoa|Animalia|parahoxozoa|Cnidaria|Anthozoa|Octocorallia|g-Pennatula|isolate_KS-2005-SeqK-2_19-1801____size_1_length_1782:0.0232806844)97:0.0025019279,(REF-TREE_AF052911_Eukaryota|Amorphea|Obazoa|Opisthokonta|Holozoa|Choanozoa|Metazoa|Animalia|parahoxozoa|Cnidaria|Anthozoa|Octocorallia|g-Protoptilum|isolate_BI101-3_1-1799____size_1_length_1798:0.0062366550,(REF-TREE_AF052581_Eukaryota|Amorphea|Obazoa|Opisthokonta|Holozoa|Choanozoa|Metazoa|Animalia|parahoxozoa|Cnidaria|Anthozoa|Octocorallia|g-Renilla|Renilla-reniformis_1-1800____size_1_length_1799:0.0144172236,REF-TREE_AF052910_Eukaryota|Amorphea|Obazoa|Opisthokonta|Holozoa|Choanozoa|Metazoa|Animalia|parahoxozoa|Cnidaria|Anthozoa|Octocorallia|g-Acanthoptilum|isolate_AcanthopUCSD_1-1802____size_1_length_1801:0.0539757661)69:0.0080273695)51:0.0014416944)77:0.0021023667,(REF-TREE_AY838559_Eukaryota|Amorphea|Obazoa|Opisthokonta|Holozoa|Choanozoa|Metazoa|Animalia|parahoxozoa|Cnidaria|Anthozoa|Octocorallia|g-Paragorgia|Paragorgia-arborea_2-1799____size_1_length_1797:0.0000027167,((((REF-TREE_AF052903_Eukaryota|Amorphea|Obazoa|Opisthokonta|Holozoa|Choanozoa|Metazoa|Animalia|parahoxozoa|Cnidaria|Anthozoa|Octocorallia|g-Dendrobrachia|Dendrobrachia-paucispina_1-1803____size_2_length_1802:0.0114169541,REF-TREE_AF052918_Eukaryota|Amorphea|Obazoa|Opisthokonta|Holozoa|Choanozoa|Metazoa|Animalia|parahoxozoa|Cnidaria|Anthozoa|Octocorallia|g-Corallium|Corallium-kishinouyei_1-1801____size_1_length_1800:0.0048665912)100:0.0027934470,REF-TREE_AY838563_Eukaryota|Amorphea|Obazoa|Opisthokonta|Holozoa|Choanozoa|Metazoa|Animalia|parahoxozoa|Cnidaria|Anthozoa|Octocorallia|g-Paragorgia|Paragorgia-arborea_2-1800____size_2_length_1798:0.0041433598)100:0.0028435694,(REF-TREE_AY838564_Eukaryota|Amorphea|Obazoa|Opisthokonta|Holozoa|Choanozoa|Metazoa|Animalia|parahoxozoa|Cnidaria|Anthozoa|Octocorallia|g-Anthomastus|isolate_KS-2005-SeqM-2_2-1792____size_1_length_1790:0.0156603842,REF-TREE_AF052881_Eukaryota|Amorphea|Obazoa|Opisthokonta|Holozoa|Choanozoa|Metazoa|Animalia|parahoxozoa|Cnidaria|Anthozoa|Octocorallia|g-Anthomastus|isolate_LAD64_1-1798____size_1_length_1797:0.0278232639)100:0.0066961850)100:0.0174476865,REF-TREE_AY838562_Eukaryota|Amorphea|Obazoa|Opisthokonta|Holozoa|Choanozoa|Metazoa|Animalia|parahoxozoa|Cnidaria|Anthozoa|Octocorallia|g-Paragorgia|Paragorgia-johnsoni_3-1733____size_1_length_1730:0.0513498141)99:0.0169417430)99:0.0261397869)82:0.0005420753,REF-TREE_Z92903_Eukaryota|Amorphea|Obazoa|Opisthokonta|Holozoa|Choanozoa|Metazoa|Animalia|parahoxozoa|Cnidaria|Anthozoa|Octocorallia|g-Leioptilus|Leioptilus-fimbriatus_1-1798____size_1_length_1797:0.0463639517)48:0.0029552498,(REF-TREE_AF052933_Eukaryota|Amorphea|Obazoa|Opisthokonta|Holozoa|Choanozoa|Metazoa|Animalia|parahoxozoa|Cnidaria|Anthozoa|Octocorallia|g-Anthoptilum|Anthoptilum-grandiflorum_1-1800____size_1_length_1799:0.0042653223,REF-TREE_AJ133551_Eukaryota|Amorphea|Obazoa|Opisthokonta|Holozoa|Choanozoa|Metazoa|Animalia|parahoxozoa|Cnidaria|Anthozoa|Octocorallia|g-Virgularia|Virgularia-juncea_1-1799____size_1_length_1798:0.0214655536)100:0.0069177991)49:0.0033291359)8:0.0012292520,(REF-TREE_AF052936_Eukaryota|Amorphea|Obazoa|Opisthokonta|Holozoa|Choanozoa|Metazoa|Animalia|parahoxozoa|Cnidaria|Anthozoa|Octocorallia|g-Junceella|isolate_JuncellaTG_0-1792____size_1_length_1792:0.0000020178,(REF-TREE_AF052937_Eukaryota|Amorphea|Obazoa|Opisthokonta|Holozoa|Choanozoa|Metazoa|Animalia|parahoxozoa|Cnidaria|Anthozoa|Octocorallia|g-Junceella|Junceella-racemosa_1-1800____size_1_length_1799:0.0113800023,REF-TREE_FJ642933_Eukaryota|Amorphea|Obazoa|Opisthokonta|Holozoa|Choanozoa|Metazoa|Animalia|parahoxozoa|Cnidaria|Anthozoa|Octocorallia|g-Ellisella|isolate_DFH11-8B_2-1760____size_2_length_1758:0.0177320142)100:0.0050918030)100:0.0041226637)47:0.0094260998,REF-TREE_AF052912_Eukaryota|Amorphea|Obazoa|Opisthokonta|Holozoa|Choanozoa|Metazoa|Animalia|parahoxozoa|Cnidaria|Anthozoa|Octocorallia|g-Briareum|Briareum-asbestinum_1-1808____size_1_length_1807:0.0266448305)49:0.0058918740,REF-TREE_AF052904_Eukaryota|Amorphea|Obazoa|Opisthokonta|Holozoa|Choanozoa|Metazoa|Animalia|parahoxozoa|Cnidaria|Anthozoa|Octocorallia|g-Umbellula|isolate_Oct18-2_1-1802____size_1_length_1801:0.0978856785)100:0.0242113040)97:0.0065471240,(((((((REF-TREE_AF358106_Eukaryota|Amorphea|Obazoa|Opisthokonta|Holozoa|Choanozoa|Metazoa|Animalia|parahoxozoa|Cnidaria|Medusozoa|Cubozoa|Carybdeida|g-Alatina|Carybdea-marsupialis_7-1821____size_1_length_1814:0.0303666140,REF-TREE_LC047805_Eukaryota|Amorphea|Obazoa|Opisthokonta|Holozoa|Choanozoa|Metazoa|Animalia|parahoxozoa|Cnidaria|Medusozoa|Cubozoa|Carybdeida|g-Alatina|Alatina-philippina_2-1813____size_2_length_1811:0.0431902321)100:0.0067217972,REF-TREE_GQ849082_Eukaryota|Amorphea|Obazoa|Opisthokonta|Holozoa|Choanozoa|Metazoa|Animalia|parahoxozoa|Cnidaria|Medusozoa|Cubozoa|Carybdeida|g-Alatina|Alatina-moseri_1-1798____size_1_length_1797:0.0054509722)100:0.0345984385,(((REF-TREE_AF358105_Eukaryota|Amorphea|Obazoa|Opisthokonta|Holozoa|Choanozoa|Metazoa|Animalia|parahoxozoa|Cnidaria|Medusozoa|Cubozoa|Carybdeida|Carukiidae|g-Gerongia|Gerongia-rifkinae_7-1814____size_3_length_1807:0.0028515556,REF-TREE_AF358107_Eukaryota|Amorphea|Obazoa|Opisthokonta|Holozoa|Choanozoa|Metazoa|Animalia|parahoxozoa|Cnidaria|Medusozoa|Cubozoa|Carybdeida|Carukiidae|g-Carukia|Carukia-barnesi_0-1782____size_1_length_1782:0.0047088784)100:0.0340453073,((REF-TREE_AF358108_Eukaryota|Amorphea|Obazoa|Opisthokonta|Holozoa|Choanozoa|Metazoa|Animalia|parahoxozoa|Cnidaria|Medusozoa|Cubozoa|Carybdeida|g-Carybdea|Carybdea-rastonii|isolate_Collins-2001_7-1810____size_5_length_1803:0.0016934491,(REF-TREE_AY920774_Eukaryota|Amorphea|Obazoa|Opisthokonta|Holozoa|Choanozoa|Metazoa|Animalia|parahoxozoa|Cnidaria|Medusozoa|Cubozoa|Carybdeida|g-Carybdea|isolate_2-AGC-2005_9-1795____size_1_length_1786:0.0069662358,REF-TREE_GQ849090_Eukaryota|Amorphea|Obazoa|Opisthokonta|Holozoa|Choanozoa|Metazoa|Animalia|parahoxozoa|Cnidaria|Medusozoa|Cubozoa|Carybdeida|g-Carybdea|Carybdea-xaymacana_2-1788____size_1_length_1786:0.0055932931)100:0.0031351422)100:0.0042456491,REF-TREE_AF358110_Eukaryota|Amorphea|Obazoa|Opisthokonta|Holozoa|Choanozoa|Metazoa|Animalia|parahoxozoa|Cnidaria|Medusozoa|Cubozoa|Carybdeida|Tripedaliidae|g-Copula|Copula-sivickisi_1-1802____size_3_length_1801:0.0072851243)100:0.0020961049)100:0.0024701807,REF-TREE_GQ849086_Eukaryota|Amorphea|Obazoa|Opisthokonta|Holozoa|Choanozoa|Metazoa|Animalia|parahoxozoa|Cnidaria|Medusozoa|Cubozoa|Carybdeida|g-Tamoya|Tamoya-ohboya_2-1798____size_1_length_1796:0.0164591435)100:0.0016893622)100:0.0082138696,((REF-TREE_AF358104_Eukaryota|Amorphea|Obazoa|Opisthokonta|Holozoa|Choanozoa|Metazoa|Animalia|parahoxozoa|Cnidaria|Medusozoa|Cubozoa|Chirodropida|g-Chironex|Chironex-fleckeri_7-1810____size_3_length_1803:0.0057378133,REF-TREE_AF358103_Eukaryota|Amorphea|Obazoa|Opisthokonta|Holozoa|Choanozoa|Metazoa|Animalia|parahoxozoa|Cnidaria|Medusozoa|Cubozoa|Chirodropida|Chiropsellidae|g-Chiropsella|Chiropsella-bronzie_7-1809____size_2_length_1802:0.0146147182)100:0.0046698728,REF-TREE_GQ849081_Eukaryota|Amorphea|Obazoa|Opisthokonta|Holozoa|Choanozoa|Metazoa|Animalia|parahoxozoa|Cnidaria|Medusozoa|Cubozoa|Chirodropida|g-Chiropsalmus|Chiropsalmus-quadrumanus_0-1794____size_2_length_1794:0.0072933089)100:0.0093819538)100:0.0455018098,(REF-TREE_AF100942_Eukaryota|Amorphea|Obazoa|Opisthokonta|Holozoa|Choanozoa|Metazoa|Animalia|parahoxozoa|Cnidaria|Medusozoa|Scyphozoa|Coronatae|g-Atolla|Atolla-vanhoeffeni_3-1811____size_6_length_1808:0.0037179786,REF-TREE_HM194772_Eukaryota|Amorphea|Obazoa|Opisthokonta|Holozoa|Choanozoa|Metazoa|Animalia|parahoxozoa|Cnidaria|Medusozoa|Scyphozoa|Coronatae|g-Linuche|Linuche-aquila_1-1764____size_3_length_1763:0.0071496520)100:0.0154008380)76:0.0048307197,(((((((((REF-TREE_AF358101_Eukaryota|Amorphea|Obazoa|Opisthokonta|Holozoa|Choanozoa|Metazoa|Animalia|parahoxozoa|Cnidaria|Medusozoa|Scyphozoa|Discomedusae|g-Catostylus|isolate_S-meleagris-Collins-2001_7-1820____size_4_length_1813:0.0027517357,(REF-TREE_AY920771_Eukaryota|Amorphea|Obazoa|Opisthokonta|Holozoa|Choanozoa|Metazoa|Animalia|parahoxozoa|Cnidaria|Medusozoa|Scyphozoa|Discomedusae|g-Cassiopea|Cassiopea-xamachana_0-1782____size_6_length_1782:0.0041719093,(REF-TREE_AY920773_Eukaryota|Amorphea|Obazoa|Opisthokonta|Holozoa|Choanozoa|Metazoa|Animalia|parahoxozoa|Cnidaria|Medusozoa|Scyphozoa|Discomedusae|g-Cotylorhiza|Cotylorhiza-tuberculata_0-1796____size_2_length_1796:0.0027788190,REF-TREE_HM194770_Eukaryota|Amorphea|Obazoa|Opisthokonta|Holozoa|Choanozoa|Metazoa|Animalia|parahoxozoa|Cnidaria|Medusozoa|Scyphozoa|Discomedusae|g-Phyllorhiza|Phyllorhiza-punctata_1-1775____size_3_length_1774:0.0035287033)100:0.0013532900)100:0.0013849896)100:0.0006935935,((REF-TREE_HM194783_Eukaryota|Amorphea|Obazoa|Opisthokonta|Holozoa|Choanozoa|Metazoa|Animalia|parahoxozoa|Cnidaria|Medusozoa|Scyphozoa|Discomedusae|g-Crambione|Crambione-mastigophora_1-1768____size_2_length_1767:0.0013882380,REF-TREE_HM194803_Eukaryota|Amorphea|Obazoa|Opisthokonta|Holozoa|Choanozoa|Metazoa|Animalia|parahoxozoa|Cnidaria|Medusozoa|Scyphozoa|Discomedusae|g-Pseudorhiza|Pseudorhiza-haeckeli_1-1768____size_1_length_1767:0.0041939244)60:0.0006713482,(REF-TREE_KY610747_Eukaryota|Amorphea|Obazoa|Opisthokonta|Holozoa|Choanozoa|Metazoa|Animalia|parahoxozoa|Cnidaria|Medusozoa|Scyphozoa|Discomedusae|g-Acromitus|Acromitus-flagellatus_1-1768____size_3_length_1767:0.0062746764,(REF-TREE_KY610777_Eukaryota|Amorphea|Obazoa|Opisthokonta|Holozoa|Choanozoa|Metazoa|Animalia|parahoxozoa|Cnidaria|Medusozoa|Scyphozoa|Discomedusae|g-Lychnorhiza|isolate_1-M0D014910L_VENEZIM_1-1770____size_4_length_1769:0.0056534406,REF-TREE_MN128961_Eukaryota|Amorphea|Obazoa|Opisthokonta|Holozoa|Choanozoa|Metazoa|Animalia|parahoxozoa|Cnidaria|Medusozoa|Scyphozoa|Discomedusae|Catostylus-tagi_0-1710____size_1_length_1710:0.0121861675)100:0.0026915342)100:0.0000027472)60:0.0006896966)100:0.0061119140,((REF-TREE_HE591465_Eukaryota|Amorphea|Obazoa|Opisthokonta|Holozoa|Choanozoa|Metazoa|Animalia|parahoxozoa|Cnidaria|Medusozoa|Scyphozoa|Discomedusae|g-Rhopilema|Rhopilema-nomadica_0-1767____size_4_length_1767:0.0048302280,((REF-TREE_HM194794_Eukaryota|Amorphea|Obazoa|Opisthokonta|Holozoa|Choanozoa|Metazoa|Animalia|parahoxozoa|Cnidaria|Medusozoa|Scyphozoa|Discomedusae|Rhopilema-esculentum_1-1766____size_1_length_1765:0.0051505657,REF-TREE_HQ413771_Eukaryota|Amorphea|Obazoa|Opisthokonta|Holozoa|Choanozoa|Metazoa|Animalia|parahoxozoa|Cnidaria|Medusozoa|Scyphozoa|Discomedusae|g-Nemopilema|Nemopilema-nomurai_0-1758____size_1_length_1758:0.0027667940)99:0.0045981386,REF-TREE_HM194800_Eukaryota|Amorphea|Obazoa|Opisthokonta|Holozoa|Choanozoa|Metazoa|Animalia|parahoxozoa|Cnidaria|Medusozoa|Scyphozoa|Discomedusae|g-Stomolophus|Stomolophus-meleagris_1-1772____size_1_length_1771:0.0149365950)99:0.0015777661)100:0.0022446052,REF-TREE_HM194791_Eukaryota|Amorphea|Obazoa|Opisthokonta|Holozoa|Choanozoa|Metazoa|Animalia|parahoxozoa|Cnidaria|Medusozoa|Scyphozoa|Discomedusae|g-Deepstaria|Deepstaria-enigmatica_1-1768____size_1_length_1767:0.0114751090)94:0.0008381558)95:0.0019388373,(REF-TREE_HM194792_Eukaryota|Amorphea|Obazoa|Opisthokonta|Holozoa|Choanozoa|Metazoa|Animalia|parahoxozoa|Cnidaria|Medusozoa|Scyphozoa|Discomedusae|g-Poralia|Poralia-rufescens_1-1766____size_1_length_1765:0.0021007706,REF-TREE_AF358096_Eukaryota|Amorphea|Obazoa|Opisthokonta|Holozoa|Choanozoa|Metazoa|Animalia|parahoxozoa|Cnidaria|Medusozoa|Scyphozoa|Discomedusae|g-Phacellophora|Phacellophora-camtschatica_7-1819____size_1_length_1812:0.0181246066)100:0.0038405569)100:0.0025498142,(REF-TREE_EU276014_Eukaryota|Amorphea|Obazoa|Opisthokonta|Holozoa|Choanozoa|Metazoa|Animalia|parahoxozoa|Cnidaria|Medusozoa|Scyphozoa|Discomedusae|g-Aurelia|Aaurita-clade|isolate_Incheon-2006_1-1813____size_4_length_1812:0.0007568687,REF-TREE_AY920770_Eukaryota|Amorphea|Obazoa|Opisthokonta|Holozoa|Choanozoa|Metazoa|Animalia|parahoxozoa|Cnidaria|Medusozoa|Scyphozoa|Discomedusae|g-Aurelia|isolate_AGC-2005_0-1788____size_1_length_1788:0.0069582864)100:0.0042934782)100:0.0049760141,((REF-TREE_AF358097_Eukaryota|Amorphea|Obazoa|Opisthokonta|Holozoa|Choanozoa|Metazoa|Animalia|parahoxozoa|Cnidaria|Medusozoa|Scyphozoa|Discomedusae|g-Cyanea|isolate_AGC-2001_7-1818____size_4_length_1811:0.0058379929,REF-TREE_JX845355_Eukaryota|Amorphea|Obazoa|Opisthokonta|Holozoa|Choanozoa|Metazoa|Animalia|parahoxozoa|Cnidaria|Medusozoa|Scyphozoa|Discomedusae|Cyanea-nozakii_4-1745____size_1_length_1741:0.0245387538)87:0.0013768525,REF-TREE_HM194804_Eukaryota|Amorphea|Obazoa|Opisthokonta|Holozoa|Choanozoa|Metazoa|Animalia|parahoxozoa|Cnidaria|Medusozoa|Scyphozoa|Discomedusae|g-Desmonema|isolate_KMB-2010-M0D13155Y_1-1713____size_1_length_1712:0.0080996442)100:0.0043352089)99:0.0015763962,((((REF-TREE_KY212123_Eukaryota|Amorphea|Obazoa|Opisthokonta|Holozoa|Choanozoa|Metazoa|Animalia|parahoxozoa|Cnidaria|Medusozoa|Scyphozoa|Discomedusae|CPS-group|Cpacifica-clade|Chrysaora-pacifica_1-1809____size_8_length_1808:0.0009626042,REF-TREE_KY610843_Eukaryota|Amorphea|Obazoa|Opisthokonta|Holozoa|Choanozoa|Metazoa|Animalia|parahoxozoa|Cnidaria|Medusozoa|Scyphozoa|Discomedusae|CPS-group|Chrysaora-chinensis_1-1765____size_1_length_1764:0.0105726086)98:0.0007216314,REF-TREE_HM194808_Eukaryota|Amorphea|Obazoa|Opisthokonta|Holozoa|Choanozoa|Metazoa|Animalia|parahoxozoa|Cnidaria|Medusozoa|Scyphozoa|Discomedusae|CPS-group|g-Sanderia|Sanderia-malayensis_1-1764____size_1_length_1763:0.0094038143)99:0.0010886923,REF-TREE_KY610855_Eukaryota|Amorphea|Obazoa|Opisthokonta|Holozoa|Choanozoa|Metazoa|Animalia|parahoxozoa|Cnidaria|Medusozoa|Scyphozoa|Discomedusae|CPS-group|isolate_Sanderia-M0D018437C_NIMNMAS_1-1764____size_1_length_1763:0.0114552688)86:0.0025418943,(REF-TREE_AF358099_Eukaryota|Amorphea|Obazoa|Opisthokonta|Holozoa|Choanozoa|Metazoa|Animalia|parahoxozoa|Cnidaria|Medusozoa|Scyphozoa|Discomedusae|CPS-group|Cachlyos-clade|Chrysaora-melanaster_7-1817____size_5_length_1810:0.0007611563,REF-TREE_HM194812_Eukaryota|Amorphea|Obazoa|Opisthokonta|Holozoa|Choanozoa|Metazoa|Animalia|parahoxozoa|Cnidaria|Medusozoa|Scyphozoa|Discomedusae|CPS-group|g-Pelagia|Pelagia-noctiluca_1-1765____size_1_length_1764:0.0106909093)95:0.0002876290)87:0.0029145659)87:0.0023937331,(REF-TREE_HQ234652_Eukaryota|Amorphea|Obazoa|Opisthokonta|Holozoa|Choanozoa|Metazoa|Animalia|parahoxozoa|Cnidaria|Medusozoa|Scyphozoa|Discomedusae|g-Drymonema|Drymonema-larsoni_1-1776____size_2_length_1775:0.0035477439,REF-TREE_HQ234657_Eukaryota|Amorphea|Obazoa|Opisthokonta|Holozoa|Choanozoa|Metazoa|Animalia|parahoxozoa|Cnidaria|Medusozoa|Scyphozoa|Discomedusae|g-Drymonema|Drymonema-dalmatinum_0-1763____size_1_length_1763:0.0019749218)100:0.0235848468)100:0.0239860755,(((((REF-TREE_AF358102_Eukaryota|Amorphea|Obazoa|Opisthokonta|Holozoa|Choanozoa|Metazoa|Animalia|parahoxozoa|Cnidaria|Medusozoa|Staurozoa|Haliclystidae|g-Haliclystus|Haliclystus-sanjuanensis_7-1806____size_8_length_1799:0.0115539173,REF-TREE_AY845345_Eukaryota|Amorphea|Obazoa|Opisthokonta|Holozoa|Choanozoa|Metazoa|Animalia|parahoxozoa|Cnidaria|Medusozoa|Staurozoa|LL-clade|g-Lucernaria|Lucernaria-janetae_1-1750____size_4_length_1749:0.0020024928)87:0.0037531396,REF-TREE_KU308571_Eukaryota|Amorphea|Obazoa|Opisthokonta|Holozoa|Choanozoa|Metazoa|Animalia|parahoxozoa|Cnidaria|Medusozoa|Staurozoa|Calvadosia-cruxmelitensis_2-1580____size_1_length_1578:0.0025021171)87:0.0017933463,REF-TREE_KU308584_Eukaryota|Amorphea|Obazoa|Opisthokonta|Holozoa|Choanozoa|Metazoa|Animalia|parahoxozoa|Cnidaria|Medusozoa|Staurozoa|isolate_Calvadosia-1-LSM-2016-NZ-LuNZ01_2-1664____size_1_length_1662:0.0034060511)26:0.0017052981,REF-TREE_AY845344_Eukaryota|Amorphea|Obazoa|Opisthokonta|Holozoa|Choanozoa|Metazoa|Animalia|parahoxozoa|Cnidaria|Medusozoa|Staurozoa|g-Craterolophus|Craterolophus-convolvulus_1-1744____size_1_length_1743:0.0050366746)98:0.0028650364,(REF-TREE_KU308573_Eukaryota|Amorphea|Obazoa|Opisthokonta|Holozoa|Choanozoa|Metazoa|Animalia|parahoxozoa|Cnidaria|Medusozoa|Staurozoa|g-Calvadosia|Calvadosia-vanhoeffeni_2-1667____size_3_length_1665:0.0031390169,REF-TREE_KU308565_Eukaryota|Amorphea|Obazoa|Opisthokonta|Holozoa|Choanozoa|Metazoa|Animalia|parahoxozoa|Cnidaria|Medusozoa|Staurozoa|g-Calvadosia|Calvadosia-corbini_2-1662____size_2_length_1660:0.0035331560)29:0.0042790202)100:0.0280215294)95:0.0062010983)70:0.0045026650,((((((((REF-TREE_KY077283_Eukaryota|Amorphea|Obazoa|Opisthokonta|Holozoa|Choanozoa|Metazoa|Animalia|parahoxozoa|Cnidaria|Medusozoa|Hydrozoa|Trachylina|NT-clade|core-Trachymedusae|ptychogastriids|g-Ptychogastria|Ptychogastria-polaris_2-1814____size_1_length_1812:0.0097764560,REF-TREE_MG979356_Eukaryota|Amorphea|Obazoa|Opisthokonta|Holozoa|Choanozoa|Metazoa|Animalia|parahoxozoa|Cnidaria|Medusozoa|Hydrozoa|Trachylina|NT-clade|core-Trachymedusae|ptychogastriids|g-Arctapodema|isolate_DLSI358_0-1625____size_1_length_1625:0.0079611500)100:0.0171188981,((REF-TREE_AF358062_Eukaryota|Amorphea|Obazoa|Opisthokonta|Holozoa|Choanozoa|Metazoa|Animalia|parahoxozoa|Cnidaria|Medusozoa|Hydrozoa|Trachylina|NT-clade|core-Trachymedusae|rhopalonematids|g-Pantachogon|Pantachogon-haeckeli_7-1810____size_5_length_1803:0.0048657153,REF-TREE_EU247821_Eukaryota|Amorphea|Obazoa|Opisthokonta|Holozoa|Choanozoa|Metazoa|Animalia|parahoxozoa|Cnidaria|Medusozoa|Hydrozoa|Trachylina|NT-clade|core-Trachymedusae|rhopalonematids|g-Aglantha|Aglantha-digitale_0-1738____size_3_length_1738:0.0099063258)100:0.0110698205,REF-TREE_KY077285_Eukaryota|Amorphea|Obazoa|Opisthokonta|Holozoa|Choanozoa|Metazoa|Animalia|parahoxozoa|Cnidaria|Medusozoa|Hydrozoa|Trachylina|NT-clade|core-Trachymedusae|rhopalonematids|g-Tetrorchis|Tetrorchis-erythrogaster_0-1509____size_1_length_1509:0.0948983270)15:0.0026263818)65:0.0018911788,(REF-TREE_MG979361_Eukaryota|Amorphea|Obazoa|Opisthokonta|Holozoa|Choanozoa|Metazoa|Animalia|parahoxozoa|Cnidaria|Medusozoa|Hydrozoa|Trachylina|NT-clade|core-Trachymedusae|rhopalonematids|Crossota-millsae_0-1726____size_1_length_1726:0.0074822701,((REF-TREE_AF358063_Eukaryota|Amorphea|Obazoa|Opisthokonta|Holozoa|Choanozoa|Metazoa|Animalia|parahoxozoa|Cnidaria|Medusozoa|Hydrozoa|Trachylina|NT-clade|core-Trachymedusae|rhopalonematids|g-Crossota|Crossota-rufobrunnea_4-1805____size_1_length_1801:0.0045358269,REF-TREE_MG979357_Eukaryota|Amorphea|Obazoa|Opisthokonta|Holozoa|Choanozoa|Metazoa|Animalia|parahoxozoa|Cnidaria|Medusozoa|Hydrozoa|Trachylina|NT-clade|core-Trachymedusae|rhopalonematids|g-Crossota|isolate_Benthocodon-USNM-1452215-BB015_0-1717____size_2_:0.0042046535)100:0.0114020098,REF-TREE_MG979359_Eukaryota|Amorphea|Obazoa|Opisthokonta|Holozoa|Choanozoa|Metazoa|Animalia|parahoxozoa|Cnidaria|Medusozoa|Hydrozoa|Trachylina|NT-clade|core-Trachymedusae|rhopalonematids|g-Crossota|Crossota-alba_0-1731____size_1_length_1731:0.0269889442)100:0.0085254451)80:0.0033357654)100:0.0064571296,((((REF-TREE_AF358058_Eukaryota|Amorphea|Obazoa|Opisthokonta|Holozoa|Choanozoa|Metazoa|Animalia|parahoxozoa|Cnidaria|Medusozoa|Hydrozoa|Trachylina|NT-clade|Narcomedusae|g-Aegina|Aegina-citrea_5-1806____size_2_length_1801:0.0024089912,(REF-TREE_DQ002501_Eukaryota|Amorphea|Obazoa|Opisthokonta|Holozoa|Choanozoa|Metazoa|Animalia|parahoxozoa|Cnidaria|Medusozoa|Hydrozoa|Trachylina|NT-clade|Narcomedusae|g-Tetraplatia|Tetraplatia-volitans_9-1810____size_1_length_1801:0.0074543021,REF-TREE_AF358060_Eukaryota|Amorphea|Obazoa|Opisthokonta|Holozoa|Choanozoa|Metazoa|Animalia|parahoxozoa|Cnidaria|Medusozoa|Hydrozoa|Trachylina|NT-clade|Narcomedusae|g-Solmissus|Solmissus-marshalli_1-1800____size_1_length_1799:0.0197188098)100:0.0049780237)100:0.0129310223,REF-TREE_MG979346_Eukaryota|Amorphea|Obazoa|Opisthokonta|Holozoa|Choanozoa|Metazoa|Animalia|parahoxozoa|Cnidaria|Medusozoa|Hydrozoa|Trachylina|NT-clade|Narcomedusae|g-Solmaris|isolate_DLSI359_57-1700____size_2_length_1643:0.0033959291)94:0.0027735021,(REF-TREE_EU247813_Eukaryota|Amorphea|Obazoa|Opisthokonta|Holozoa|Choanozoa|Metazoa|Animalia|parahoxozoa|Cnidaria|Medusozoa|Hydrozoa|Trachylina|NT-clade|Narcomedusae|g-Aegina|Aegina-citrea_0-1739____size_1_length_1739:0.0293063337,((REF-TREE_MG979344_Eukaryota|Amorphea|Obazoa|Opisthokonta|Holozoa|Choanozoa|Metazoa|Animalia|parahoxozoa|Cnidaria|Medusozoa|Hydrozoa|Trachylina|NT-clade|Narcomedusae|g-Pegantha|Pegantha-martagon_0-1620____size_1_length_1620:0.0065441065,REF-TREE_MG979345_Eukaryota|Amorphea|Obazoa|Opisthokonta|Holozoa|Choanozoa|Metazoa|Animalia|parahoxozoa|Cnidaria|Medusozoa|Hydrozoa|Trachylina|NT-clade|Narcomedusae|g-Pegantha|Pegantha-rubiginosa_0-1617____size_1_length_1617:0.0059613357)100:0.0108502665,REF-TREE_AF358059_Eukaryota|Amorphea|Obazoa|Opisthokonta|Holozoa|Choanozoa|Metazoa|Animalia|parahoxozoa|Cnidaria|Medusozoa|Hydrozoa|Trachylina|NT-clade|Narcomedusae|g-Cunina|Cunina-frugifera_0-1791____size_1_length_1791:0.0265811646)100:0.0072751754)100:0.0115669150)94:0.0045891794,REF-TREE_AF358064_Eukaryota|Amorphea|Obazoa|Opisthokonta|Holozoa|Choanozoa|Metazoa|Animalia|parahoxozoa|Cnidaria|Medusozoa|Hydrozoa|Trachylina|NT-clade|Halicreatidae|g-Haliscera|Haliscera-conica_7-1804____size_4_length_1797:0.0072677409)94:0.0012170648)100:0.0041475343,REF-TREE_AY920752_Eukaryota|Amorphea|Obazoa|Opisthokonta|Holozoa|Choanozoa|Metazoa|Animalia|parahoxozoa|Cnidaria|Medusozoa|Hydrozoa|Trachylina|Limnomedusae|g-Monobrachium|Monobrachium-parasiticum_9-1811____size_1_length_1802:0.0178926807)21:0.0010137337,(REF-TREE_AF358061_Eukaryota|Amorphea|Obazoa|Opisthokonta|Holozoa|Choanozoa|Metazoa|Animalia|parahoxozoa|Cnidaria|Medusozoa|Hydrozoa|Trachylina|Limnomedusae|g-Liriope|Liriope-tetraphylla_7-1807____size_3_length_1800:0.0100855368,REF-TREE_AY920753_Eukaryota|Amorphea|Obazoa|Opisthokonta|Holozoa|Choanozoa|Metazoa|Animalia|parahoxozoa|Cnidaria|Medusozoa|Hydrozoa|Trachylina|Limnomedusae|g-Olindias|Olindias-phosphorica_0-1763____size_3_length_1763:0.0072166602)100:0.0049305998)19:0.0016311742,((REF-TREE_AF358056_Eukaryota|Amorphea|Obazoa|Opisthokonta|Holozoa|Choanozoa|Metazoa|Animalia|parahoxozoa|Cnidaria|Medusozoa|Hydrozoa|Trachylina|Limnomedusae|g-Maeotias|Maeotias-marginata_7-1807____size_1_length_1800:0.0129707806,(REF-TREE_AY920755_Eukaryota|Amorphea|Obazoa|Opisthokonta|Holozoa|Choanozoa|Metazoa|Animalia|parahoxozoa|Cnidaria|Medusozoa|Hydrozoa|Trachylina|Limnomedusae|g-Limnocnida|Limnocnida-tanganyicae_0-1780____size_1_length_1780:0.0182913469,(REF-TREE_EU247815_Eukaryota|Amorphea|Obazoa|Opisthokonta|Holozoa|Choanozoa|Metazoa|Animalia|parahoxozoa|Cnidaria|Medusozoa|Hydrozoa|Trachylina|Limnomedusae|g-Craspedacusta|Craspedacusta-sinensis_0-1735____size_1_length_1735:0.0021365338,REF-TREE_DQ086155_Eukaryota|Amorphea|Obazoa|Opisthokonta|Holozoa|Choanozoa|Metazoa|Animalia|parahoxozoa|Cnidaria|Medusozoa|Hydrozoa|Trachylina|Limnomedusae|g-Craspedacusta|Craspedacusta-sowerbyi_1-1804____size_2_length_1803:0.0197182700)100:0.0058019276)100:0.0108789701)100:0.0039256336,(REF-TREE_AY920754_Eukaryota|Amorphea|Obazoa|Opisthokonta|Holozoa|Choanozoa|Metazoa|Animalia|parahoxozoa|Cnidaria|Medusozoa|Hydrozoa|Trachylina|Limnomedusae|g-Aglauropsis|Aglauropsis-aeora_1-1711____size_2_length_1710:0.0052615602,(REF-TREE_AB231884_Eukaryota|Amorphea|Obazoa|Opisthokonta|Holozoa|Choanozoa|Metazoa|Animalia|parahoxozoa|Cnidaria|Medusozoa|Hydrozoa|Trachylina|Limnomedusae|g-Scolionema|Scolionema-suvaense_0-2237____size_1_length_2237:0.0553460679,REF-TREE_MG979338_Eukaryota|Amorphea|Obazoa|Opisthokonta|Holozoa|Choanozoa|Metazoa|Animalia|parahoxozoa|Cnidaria|Medusozoa|Hydrozoa|Trachylina|Limnomedusae|g-Gonionemus|Gonionemus-vertens_3-2061____size_1_length_2058:0.0328059580)100:0.0875886913)98:0.0053637568)100:0.0064719984)100:0.0083066156,((((((((((REF-TREE_AF358091_Eukaryota|Amorphea|Obazoa|Opisthokonta|Holozoa|Choanozoa|Metazoa|Animalia|parahoxozoa|Cnidaria|Medusozoa|Hydrozoa|Hydroidolina|Capitata|g-Scrippsia|Scrippsia-pacifica_7-1814____size_4_length_1807:0.0142953229,((REF-TREE_GQ424337_Eukaryota|Amorphea|Obazoa|Opisthokonta|Holozoa|Choanozoa|Metazoa|Animalia|parahoxozoa|Cnidaria|Medusozoa|Hydrozoa|Hydroidolina|Capitata|g-Sarsia|Sarsia-lovenii_2-1804____size_5_length_1802:0.0053052500,(((REF-TREE_GQ424329_Eukaryota|Amorphea|Obazoa|Opisthokonta|Holozoa|Choanozoa|Metazoa|Animalia|parahoxozoa|Cnidaria|Medusozoa|Hydrozoa|Hydroidolina|Capitata|g-Coryne|Coryne-nipponica_0-1803____size_2_length_1803:0.0084988086,(REF-TREE_GQ424334_Eukaryota|Amorphea|Obazoa|Opisthokonta|Holozoa|Choanozoa|Metazoa|Animalia|parahoxozoa|Cnidaria|Medusozoa|Hydrozoa|Hydroidolina|Capitata|g-Dipurena|Dipurena-reesi_2-1800____size_1_length_1798:0.0050144784,REF-TREE_GQ424335_Eukaryota|Amorphea|Obazoa|Opisthokonta|Holozoa|Choanozoa|Metazoa|Animalia|parahoxozoa|Cnidaria|Medusozoa|Hydrozoa|Hydroidolina|Capitata|g-Dipurena|Dipurena-ophiogaster_0-1768____size_2_length_1768:0.0096758361)100:0.0067172412)100:0.0043737223,REF-TREE_GQ424331_Eukaryota|Amorphea|Obazoa|Opisthokonta|Holozoa|Choanozoa|Metazoa|Animalia|parahoxozoa|Cnidaria|Medusozoa|Hydrozoa|Hydroidolina|Capitata|g-Coryne|Coryne-producta_2-1789____size_2_length_1787:0.0072245191)100:0.0036583526,REF-TREE_EU876573_Eukaryota|Amorphea|Obazoa|Opisthokonta|Holozoa|Choanozoa|Metazoa|Animalia|parahoxozoa|Cnidaria|Medusozoa|Hydrozoa|Hydroidolina|Capitata|g-Dipurena|Dipurena-gemmifera_0-1783____size_1_length_1783:0.0141225983)100:0.0091567859)37:0.0010036051,((REF-TREE_Z86107_Eukaryota|Amorphea|Obazoa|Opisthokonta|Holozoa|Choanozoa|Metazoa|Animalia|parahoxozoa|Cnidaria|Medusozoa|Hydrozoa|Hydroidolina|Capitata|g-Coryne|Coryne-pusilla_1-1803____size_7_length_1802:0.0051287803,REF-TREE_GQ424325_Eukaryota|Amorphea|Obazoa|Opisthokonta|Holozoa|Choanozoa|Metazoa|Animalia|parahoxozoa|Cnidaria|Medusozoa|Hydrozoa|Hydroidolina|Capitata|g-Coryne|Coryne-eximia_0-1661____size_1_length_1661:0.0107700979)100:0.0164901276,(REF-TREE_GQ424342_Eukaryota|Amorphea|Obazoa|Opisthokonta|Holozoa|Choanozoa|Metazoa|Animalia|parahoxozoa|Cnidaria|Medusozoa|Hydrozoa|Hydroidolina|Capitata|g-Pennaria|Pennaria-disticha_0-1800____size_2_length_1800:0.0228667433,((REF-TREE_GQ424340_Eukaryota|Amorphea|Obazoa|Opisthokonta|Holozoa|Choanozoa|Metazoa|Animalia|parahoxozoa|Cnidaria|Medusozoa|Hydrozoa|Hydroidolina|Capitata|g-Moerisia|Moerisia-inkermanica_0-1793____size_2_length_1793:0.0364004521,REF-TREE_GQ424341_Eukaryota|Amorphea|Obazoa|Opisthokonta|Holozoa|Choanozoa|Metazoa|Animalia|parahoxozoa|Cnidaria|Medusozoa|Hydrozoa|Hydroidolina|Capitata|g-Odessia|Odessia-maeotica_0-1774____size_1_length_1774:0.0035783690)100:0.0043367726,REF-TREE_KF962292_Eukaryota|Amorphea|Obazoa|Opisthokonta|Holozoa|Choanozoa|Metazoa|Animalia|parahoxozoa|Cnidaria|Medusozoa|Hydrozoa|Hydroidolina|Capitata|g-Tiaricodon|Tiaricodon-coeruleus_3-1711____size_1_length_1708:0.0093090572)100:0.0213360503)100:0.0112362949)99:0.0070331206)32:0.0020352349)78:0.0024822256,(((REF-TREE_GQ424319_Eukaryota|Amorphea|Obazoa|Opisthokonta|Holozoa|Choanozoa|Metazoa|Animalia|parahoxozoa|Cnidaria|Medusozoa|Hydrozoa|Hydroidolina|Capitata|g-Porpita|Porpita-porpita_2-1806____size_3_length_1804:0.0064366115,((REF-TREE_AF358088_Eukaryota|Amorphea|Obazoa|Opisthokonta|Holozoa|Choanozoa|Metazoa|Animalia|parahoxozoa|Cnidaria|Medusozoa|Hydrozoa|Hydroidolina|Capitata|g-Millepora|isolate_AGC-2001_7-1809____size_4_length_1802:0.0013527904,(REF-TREE_EU876578_Eukaryota|Amorphea|Obazoa|Opisthokonta|Holozoa|Choanozoa|Metazoa|Animalia|parahoxozoa|Cnidaria|Medusozoa|Hydrozoa|Hydroidolina|Capitata|g-Asyncoryne|Asyncoryne-ryniensis_2-1803____size_1_length_1801:0.0092787680,(REF-TREE_AJ133506_Eukaryota|Amorphea|Obazoa|Opisthokonta|Holozoa|Choanozoa|Metazoa|Animalia|parahoxozoa|Cnidaria|Medusozoa|Hydrozoa|Hydroidolina|Filifera|g-Solanderia|Solanderia-secunda_1-1800____size_1_length_1799:0.0034404802,REF-TREE_EU305502_Eukaryota|Amorphea|Obazoa|Opisthokonta|Holozoa|Choanozoa|Metazoa|Animalia|parahoxozoa|Cnidaria|Medusozoa|Hydrozoa|Hydroidolina|Filifera|g-Solanderia|Solanderia-secunda_1-1693____size_1_length_1692:0.0066368417)100:0.0136144343)99:0.0004938499)99:0.0040847242,REF-TREE_EU876579_Eukaryota|Amorphea|Obazoa|Opisthokonta|Holozoa|Choanozoa|Metazoa|Animalia|parahoxozoa|Cnidaria|Medusozoa|Hydrozoa|Hydroidolina|Capitata|g-Zanclea|Zanclea-costata_0-1679____size_1_length_1679:0.0059102626)68:0.0015477635)67:0.0023673427,REF-TREE_EU272608_Eukaryota|Amorphea|Obazoa|Opisthokonta|Holozoa|Choanozoa|Metazoa|Animalia|parahoxozoa|Cnidaria|Medusozoa|Hydrozoa|Hydroidolina|Capitata|g-Cladocoryne|Cladocoryne-floccosa_0-1679____size_1_length_1679:0.0166736455)100:0.0067185479,(REF-TREE_AF358084_Eukaryota|Amorphea|Obazoa|Opisthokonta|Holozoa|Choanozoa|Metazoa|Animalia|parahoxozoa|Cnidaria|Medusozoa|Hydrozoa|Hydroidolina|Capitata|g-Staurocladia|Staurocladia-wellingtoni_7-1811____size_2_length_1804:0.0128825919,(((REF-TREE_GQ424322_Eukaryota|Amorphea|Obazoa|Opisthokonta|Holozoa|Choanozoa|Metazoa|Animalia|parahoxozoa|Cnidaria|Medusozoa|Hydrozoa|Hydroidolina|Capitata|g-Staurocladia|Staurocladia-vallentini_0-1791____size_1_length_1791:0.0024865697,REF-TREE_GQ424320_Eukaryota|Amorphea|Obazoa|Opisthokonta|Holozoa|Choanozoa|Metazoa|Animalia|parahoxozoa|Cnidaria|Medusozoa|Hydrozoa|Hydroidolina|Capitata|g-Eleutheria|Eleutheria-claparedei_1-1793____size_1_length_1792:0.0169102398)99:0.0022245376,REF-TREE_GQ424321_Eukaryota|Amorphea|Obazoa|Opisthokonta|Holozoa|Choanozoa|Metazoa|Animalia|parahoxozoa|Cnidaria|Medusozoa|Hydrozoa|Hydroidolina|Capitata|g-Eleutheria|Eleutheria-dichotoma_2-1773____size_1_length_1771:0.0110338090)94:0.0023873589,REF-TREE_AF358085_Eukaryota|Amorphea|Obazoa|Opisthokonta|Holozoa|Choanozoa|Metazoa|Animalia|parahoxozoa|Cnidaria|Medusozoa|Hydrozoa|Hydroidolina|Capitata|g-Cladonema|Cladonema-californicum_6-1807____size_1_length_1801:0.0084452669)66:0.0009176666)86:0.0064813201)62:0.0017684687)99:0.0032724250,(REF-TREE_EU272625_Eukaryota|Amorphea|Obazoa|Opisthokonta|Holozoa|Choanozoa|Metazoa|Animalia|parahoxozoa|Cnidaria|Medusozoa|Hydrozoa|Hydroidolina|Filifera|g-Lizzia|Lizzia-blondina_1-1756____size_2_length_1755:0.0082679025,(((((REF-TREE_EU883547_Eukaryota|Amorphea|Obazoa|Opisthokonta|Holozoa|Choanozoa|Metazoa|Animalia|parahoxozoa|Cnidaria|Medusozoa|Hydrozoa|Hydroidolina|Aplanulata|g-Ectopleura|Ectopleura-marina_2-1802____size_7_length_1800:0.0098504124,REF-TREE_EU272640_Eukaryota|Amorphea|Obazoa|Opisthokonta|Holozoa|Choanozoa|Metazoa|Animalia|parahoxozoa|Cnidaria|Medusozoa|Hydrozoa|Hydroidolina|Aplanulata|g-Zyzzyzus|Zyzzyzus-calderi_1-1674____size_1_length_1673:0.0154408721)99:0.0011038896,REF-TREE_EU272633_Eukaryota|Amorphea|Obazoa|Opisthokonta|Holozoa|Choanozoa|Metazoa|Animalia|parahoxozoa|Cnidaria|Medusozoa|Hydrozoa|Hydroidolina|Aplanulata|g-Ralpharia|Ralpharia-gorgoniae_0-1653____size_1_length_1653:0.0036519749)99:0.0030628053,REF-TREE_EU876566_Eukaryota|Amorphea|Obazoa|Opisthokonta|Holozoa|Choanozoa|Metazoa|Animalia|parahoxozoa|Cnidaria|Medusozoa|Hydrozoa|Hydroidolina|Aplanulata|g-Hybocodon|Hybocodon-chilensis_0-1778____size_3_length_1778:0.0024213331)100:0.0071311444,(REF-TREE_EU876563_Eukaryota|Amorphea|Obazoa|Opisthokonta|Holozoa|Choanozoa|Metazoa|Animalia|parahoxozoa|Cnidaria|Medusozoa|Hydrozoa|Hydroidolina|Aplanulata|g-Euphysa|Euphysa-tentaculata_0-1777____size_4_length_1777:0.0078838547,(REF-TREE_EU876565_Eukaryota|Amorphea|Obazoa|Opisthokonta|Holozoa|Choanozoa|Metazoa|Animalia|parahoxozoa|Cnidaria|Medusozoa|Hydrozoa|Hydroidolina|Aplanulata|g-Corymorpha|Corymorpha-pendula_0-1782____size_3_length_1782:0.0039642983,REF-TREE_EU876564_Eukaryota|Amorphea|Obazoa|Opisthokonta|Holozoa|Choanozoa|Metazoa|Animalia|parahoxozoa|Cnidaria|Medusozoa|Hydrozoa|Hydroidolina|Aplanulata|g-Corymorpha|Corymorpha-bigelowi_0-1784____size_2_length_1784:0.0190574453)56:0.0026077979)95:0.0041162775)100:0.0067585219,((REF-TREE_AF358080_Eukaryota|Amorphea|Obazoa|Opisthokonta|Holozoa|Choanozoa|Metazoa|Animalia|parahoxozoa|Cnidaria|Medusozoa|Hydrozoa|Hydroidolina|Aplanulata|g-Hydra|Hydra-circumcincta_7-1808____size_9_length_1801:0.0011351683,REF-TREE_U32392_Eukaryota|Amorphea|Obazoa|Opisthokonta|Holozoa|Choanozoa|Metazoa|Animalia|parahoxozoa|Cnidaria|Medusozoa|Hydrozoa|Hydroidolina|Aplanulata|g-Hydra|Hydra-littoralis_0-1716____size_1_length_1716:0.0433208531)100:0.0175944738,REF-TREE_AF358081_Eukaryota|Amorphea|Obazoa|Opisthokonta|Holozoa|Choanozoa|Metazoa|Animalia|parahoxozoa|Cnidaria|Medusozoa|Hydrozoa|Hydroidolina|Aplanulata|g-Hydra|Hydra-viridissima_7-1808____size_3_length_1801:0.0000020270)100:0.0159977207)100:0.0083044456)100:0.0028945340)95:0.0014290506,(((REF-TREE_AY920757_Eukaryota|Amorphea|Obazoa|Opisthokonta|Holozoa|Choanozoa|Metazoa|Animalia|parahoxozoa|Cnidaria|Medusozoa|Hydrozoa|Hydroidolina|Leptothecata|g-Melicertum|Melicertum-octocostatum_9-1809____size_2_length_1800:0.0076869424,REF-TREE_AY789778_Eukaryota|Amorphea|Obazoa|Opisthokonta|Holozoa|Choanozoa|Metazoa|Animalia|parahoxozoa|Cnidaria|Medusozoa|Hydrozoa|Hydroidolina|Leptothecata|g-Stegella|Stegella-lobata_1-1714____size_1_length_1713:0.0146336890)79:0.0036087220,((((REF-TREE_FJ550540_Eukaryota|Amorphea|Obazoa|Opisthokonta|Holozoa|Choanozoa|Metazoa|Animalia|parahoxozoa|Cnidaria|Medusozoa|Hydrozoa|Hydroidolina|Leptothecata|g-Modeeria|Modeeria-rotunda_1-1676____size_1_length_1675:0.0211442383,REF-TREE_FJ550598_Eukaryota|Amorphea|Obazoa|Opisthokonta|Holozoa|Choanozoa|Metazoa|Animalia|parahoxozoa|Cnidaria|Medusozoa|Hydrozoa|Hydroidolina|Leptothecata|g-Stegopoma|Stegopoma-plicatile_1-1674____size_1_length_1673:0.0094484997)99:0.0062839944,(REF-TREE_FJ550535_Eukaryota|Amorphea|Obazoa|Opisthokonta|Holozoa|Choanozoa|Metazoa|Animalia|parahoxozoa|Cnidaria|Medusozoa|Hydrozoa|Hydroidolina|Leptothecata|g-Staurodiscus|Staurodiscus-gotoi_1-1673____size_1_length_1672:0.0350793305,((REF-TREE_EU272603_Eukaryota|Amorphea|Obazoa|Opisthokonta|Holozoa|Choanozoa|Metazoa|Animalia|parahoxozoa|Cnidaria|Medusozoa|Hydrozoa|Hydroidolina|Leptothecata|g-Anthohebella|Anthohebella-parasitica_0-1782____size_1_length_1782:0.0300285127,REF-TREE_FJ550574_Eukaryota|Amorphea|Obazoa|Opisthokonta|Holozoa|Choanozoa|Metazoa|Animalia|parahoxozoa|Cnidaria|Medusozoa|Hydrozoa|Hydroidolina|Leptothecata|g-Hebella|Hebella-venusta_1-1682____size_1_length_1681:0.0358689778)100:0.0690692723,(((((((((REF-TREE_EU305497_Eukaryota|Amorphea|Obazoa|Opisthokonta|Holozoa|Choanozoa|Metazoa|Animalia|parahoxozoa|Cnidaria|Medusozoa|Hydrozoa|Hydroidolina|Leptothecata|g-Monostaechas|Monostaechas-quadridens_0-1837____size_4_length_1837:0.0028852353,REF-TREE_FJ550533_Eukaryota|Amorphea|Obazoa|Opisthokonta|Holozoa|Choanozoa|Metazoa|Animalia|parahoxozoa|Cnidaria|Medusozoa|Hydrozoa|Hydroidolina|Leptothecata|g-Antennella|Antennella-ansini_2-1718____size_1_length_1716:0.0057887484)100:0.0034917160,REF-TREE_FJ550526_Eukaryota|Amorphea|Obazoa|Opisthokonta|Holozoa|Choanozoa|Metazoa|Animalia|parahoxozoa|Cnidaria|Medusozoa|Hydrozoa|Hydroidolina|Leptothecata|g-Halopteris|Halopteris-liechtensternii_1-1717____size_2_length_1716:0.0017387823)100:0.0194193850,(REF-TREE_EU272620_Eukaryota|Amorphea|Obazoa|Opisthokonta|Holozoa|Choanozoa|Metazoa|Animalia|parahoxozoa|Cnidaria|Medusozoa|Hydrozoa|Hydroidolina|Leptothecata|g-Halopteris|Halopteris-minuta_1-1793____size_2_length_1792:0.0113816839,REF-TREE_FJ550525_Eukaryota|Amorphea|Obazoa|Opisthokonta|Holozoa|Choanozoa|Metazoa|Animalia|parahoxozoa|Cnidaria|Medusozoa|Hydrozoa|Hydroidolina|Leptothecata|g-Halopteris|Halopteris-diaphana_1-1721____size_1_length_1720:0.0150229972)100:0.0251089483)100:0.0364343011,(REF-TREE_FJ550578_Eukaryota|Amorphea|Obazoa|Opisthokonta|Holozoa|Choanozoa|Metazoa|Animalia|parahoxozoa|Cnidaria|Medusozoa|Hydrozoa|Hydroidolina|Leptothecata|g-Kirchenpaueria|Kirchenpaueria-pinnata_1-1694____size_2_length_1693:0.0211319009,(REF-TREE_FJ550529_Eukaryota|Amorphea|Obazoa|Opisthokonta|Holozoa|Choanozoa|Metazoa|Animalia|parahoxozoa|Cnidaria|Medusozoa|Hydrozoa|Hydroidolina|Leptothecata|g-Pycnotheca|Pycnotheca-mirabilis_1-1710____size_1_length_1709:0.0415363011,REF-TREE_FJ550530_Eukaryota|Amorphea|Obazoa|Opisthokonta|Holozoa|Choanozoa|Metazoa|Animalia|parahoxozoa|Cnidaria|Medusozoa|Hydrozoa|Hydroidolina|Leptothecata|g-Kirchenpaueria|Kirchenpaueria-halecioides_1-1712____size_1_length_1711:0.0491232146)96:0.0078188576)96:0.0069707941)96:0.0057749240,(((((REF-TREE_HM357627_Eukaryota|Amorphea|Obazoa|Opisthokonta|Holozoa|Choanozoa|Metazoa|Animalia|parahoxozoa|Cnidaria|Medusozoa|Hydrozoa|Hydroidolina|Leptothecata|g-Plumularia|Plumularia-strictocarpa_1-1813____size_4_length_1812:0.0006752662,REF-TREE_FJ550527_Eukaryota|Amorphea|Obazoa|Opisthokonta|Holozoa|Choanozoa|Metazoa|Animalia|parahoxozoa|Cnidaria|Medusozoa|Hydrozoa|Hydroidolina|Leptothecata|g-Plumularia|Plumularia-lagenifera_1-1687____size_1_length_1686:0.0111175720)100:0.0097723553,((REF-TREE_EU305499_Eukaryota|Amorphea|Obazoa|Opisthokonta|Holozoa|Choanozoa|Metazoa|Animalia|parahoxozoa|Cnidaria|Medusozoa|Hydrozoa|Hydroidolina|Leptothecata|g-Plumularia|Plumularia-hyalina_0-1727____size_2_length_1727:0.0033116861,REF-TREE_FJ550565_Eukaryota|Amorphea|Obazoa|Opisthokonta|Holozoa|Choanozoa|Metazoa|Animalia|parahoxozoa|Cnidaria|Medusozoa|Hydrozoa|Hydroidolina|Leptothecata|g-Plumularia|Plumularia-filicaulis_1-1680____size_1_length_1679:0.0171792929)100:0.0057812028,REF-TREE_FJ550538_Eukaryota|Amorphea|Obazoa|Opisthokonta|Holozoa|Choanozoa|Metazoa|Animalia|parahoxozoa|Cnidaria|Medusozoa|Hydrozoa|Hydroidolina|Leptothecata|g-Plumularia|Plumularia-setaceoides_1-1683____size_1_length_1682:0.0124440309)94:0.0040542080)91:0.0064034773,REF-TREE_FJ550516_Eukaryota|Amorphea|Obazoa|Opisthokonta|Holozoa|Choanozoa|Metazoa|Animalia|parahoxozoa|Cnidaria|Medusozoa|Hydrozoa|Hydroidolina|Leptothecata|g-Nemertesia|Nemertesia-antennina_1-1682____size_2_length_1681:0.0033492268)94:0.0133824888,(REF-TREE_FJ550544_Eukaryota|Amorphea|Obazoa|Opisthokonta|Holozoa|Choanozoa|Metazoa|Animalia|parahoxozoa|Cnidaria|Medusozoa|Hydrozoa|Hydroidolina|Leptothecata|g-Plumularia|Plumularia-obliqua_1-1688____size_1_length_1687:0.0153812534,(REF-TREE_FJ550553_Eukaryota|Amorphea|Obazoa|Opisthokonta|Holozoa|Choanozoa|Metazoa|Animalia|parahoxozoa|Cnidaria|Medusozoa|Hydrozoa|Hydroidolina|Leptothecata|g-Plumularia|Plumularia-margaretta_1-1686____size_1_length_1685:0.0091999637,REF-TREE_FJ550562_Eukaryota|Amorphea|Obazoa|Opisthokonta|Holozoa|Choanozoa|Metazoa|Animalia|parahoxozoa|Cnidaria|Medusozoa|Hydrozoa|Hydroidolina|Leptothecata|g-Plumularia|Plumularia-pulchella_1-1685____size_1_length_1684:0.0019469906)100:0.0046163714)100:0.0094014822)99:0.0091167487,(REF-TREE_FJ550571_Eukaryota|Amorphea|Obazoa|Opisthokonta|Holozoa|Choanozoa|Metazoa|Animalia|parahoxozoa|Cnidaria|Medusozoa|Hydrozoa|Hydroidolina|Leptothecata|g-Plumularia|Plumularia-habereri_1-1682____size_1_length_1681:0.0074399275,REF-TREE_FJ550569_Eukaryota|Amorphea|Obazoa|Opisthokonta|Holozoa|Choanozoa|Metazoa|Animalia|parahoxozoa|Cnidaria|Medusozoa|Hydrozoa|Hydroidolina|Leptothecata|g-Plumularia|Plumularia-spiralis_1-1678____size_1_length_1677:0.0192154444)100:0.0089199159)100:0.1046725640)98:0.0023205939,(((((REF-TREE_EU272601_Eukaryota|Amorphea|Obazoa|Opisthokonta|Holozoa|Choanozoa|Metazoa|Animalia|parahoxozoa|Cnidaria|Medusozoa|Hydrozoa|Hydroidolina|Leptothecata|g-Aglaophenia|Aglaophenia-tubiformis_1-1774____size_6_length_1773:0.0111493744,REF-TREE_FJ550585_Eukaryota|Amorphea|Obazoa|Opisthokonta|Holozoa|Choanozoa|Metazoa|Animalia|parahoxozoa|Cnidaria|Medusozoa|Hydrozoa|Hydroidolina|Leptothecata|g-Gymnangium|Gymnangium-gracilicaule_1-1682____size_1_length_1681:0.0009808893)99:0.0009101547,REF-TREE_Z86122_Eukaryota|Amorphea|Obazoa|Opisthokonta|Holozoa|Choanozoa|Metazoa|Animalia|parahoxozoa|Cnidaria|Medusozoa|Hydrozoa|Hydroidolina|Leptothecata|g-Gymnangium|Gymnangium-hians_1-1807____size_1_length_1806:0.0925986803)99:0.0013276002,REF-TREE_FJ550584_Eukaryota|Amorphea|Obazoa|Opisthokonta|Holozoa|Choanozoa|Metazoa|Animalia|parahoxozoa|Cnidaria|Medusozoa|Hydrozoa|Hydroidolina|Leptothecata|g-Macrorhynchia|Macrorhynchia-phoenicea_1-1685____size_2_length_1684:0.0040867125)100:0.0036528614,REF-TREE_FJ550597_Eukaryota|Amorphea|Obazoa|Opisthokonta|Holozoa|Choanozoa|Metazoa|Animalia|parahoxozoa|Cnidaria|Medusozoa|Hydrozoa|Hydroidolina|Leptothecata|g-Cladocarpus|Cladocarpus-integer_1-1681____size_1_length_1680:0.0041253900)100:0.0033026551,REF-TREE_FJ550568_Eukaryota|Amorphea|Obazoa|Opisthokonta|Holozoa|Choanozoa|Metazoa|Animalia|parahoxozoa|Cnidaria|Medusozoa|Hydrozoa|Hydroidolina|Leptothecata|g-Hydrodendron|Hydrodendron-mirabile_1-1683____size_1_length_1682:0.0093394360)100:0.0075449595)98:0.0173387761,(((((REF-TREE_Z92899_Eukaryota|Amorphea|Obazoa|Opisthokonta|Holozoa|Choanozoa|Metazoa|Animalia|parahoxozoa|Cnidaria|Medusozoa|Hydrozoa|Hydroidolina|Leptothecata|g-Selaginopsis|Selaginopsis-cornigera_1-1823____size_1_length_1822:0.0140414263,REF-TREE_EU272600_Eukaryota|Amorphea|Obazoa|Opisthokonta|Holozoa|Choanozoa|Metazoa|Animalia|parahoxozoa|Cnidaria|Medusozoa|Hydrozoa|Hydroidolina|Leptothecata|g-Abietinaria|Abietinaria-filicula_1-1786____size_6_length_1785:0.0013002151)100:0.0042140531,(REF-TREE_FJ550559_Eukaryota|Amorphea|Obazoa|Opisthokonta|Holozoa|Choanozoa|Metazoa|Animalia|parahoxozoa|Cnidaria|Medusozoa|Hydrozoa|Hydroidolina|Leptothecata|g-Hydrallmania|Hydrallmania-falcata_1-1694____size_2_length_1693:0.0028850805,REF-TREE_FJ550556_Eukaryota|Amorphea|Obazoa|Opisthokonta|Holozoa|Choanozoa|Metazoa|Animalia|parahoxozoa|Cnidaria|Medusozoa|Hydrozoa|Hydroidolina|Leptothecata|g-Amphisbetia|Amphisbetia-minima_1-1694____size_3_length_1693:0.0102578031)63:0.0015362258)63:0.0016281513,REF-TREE_FJ550572_Eukaryota|Amorphea|Obazoa|Opisthokonta|Holozoa|Choanozoa|Metazoa|Animalia|parahoxozoa|Cnidaria|Medusozoa|Hydrozoa|Hydroidolina|Leptothecata|g-Dynamena|Dynamena-moluccana_1-1693____size_1_length_1692:0.0130441786)100:0.0022864041,REF-TREE_EU305491_Eukaryota|Amorphea|Obazoa|Opisthokonta|Holozoa|Choanozoa|Metazoa|Animalia|parahoxozoa|Cnidaria|Medusozoa|Hydrozoa|Hydroidolina|Leptothecata|g-Diphasia|Diphasia-fallax_3-1818____size_2_length_1815:0.0063570906)95:0.0039076138,REF-TREE_FJ550528_Eukaryota|Amorphea|Obazoa|Opisthokonta|Holozoa|Choanozoa|Metazoa|Animalia|parahoxozoa|Cnidaria|Medusozoa|Hydrozoa|Hydroidolina|Leptothecata|g-Salacia|Salacia-desmoides_1-1693____size_1_length_1692:0.0115729385)100:0.0173964405)53:0.0055909774,(REF-TREE_FJ550573_Eukaryota|Amorphea|Obazoa|Opisthokonta|Holozoa|Choanozoa|Metazoa|Animalia|parahoxozoa|Cnidaria|Medusozoa|Hydrozoa|Hydroidolina|Leptothecata|g-Thyroscyphus|Thyroscyphus-marginatus_1-1702____size_1_length_1701:0.0346729713,((REF-TREE_FJ550563_Eukaryota|Amorphea|Obazoa|Opisthokonta|Holozoa|Choanozoa|Metazoa|Animalia|parahoxozoa|Cnidaria|Medusozoa|Hydrozoa|Hydroidolina|Leptothecata|g-Sertularella|Sertularella-africana_2-1722____size_1_length_1720:0.0386030948,(REF-TREE_FJ550545_Eukaryota|Amorphea|Obazoa|Opisthokonta|Holozoa|Choanozoa|Metazoa|Animalia|parahoxozoa|Cnidaria|Medusozoa|Hydrozoa|Hydroidolina|Leptothecata|g-Sertularella|Sertularella-ellisii_0-1709____size_2_length_1709:0.0078409778,REF-TREE_FJ550579_Eukaryota|Amorphea|Obazoa|Opisthokonta|Holozoa|Choanozoa|Metazoa|Animalia|parahoxozoa|Cnidaria|Medusozoa|Hydrozoa|Hydroidolina|Leptothecata|g-Sertularella|Sertularella-gayi_1-1703____size_1_length_1702:0.0113924018)100:0.0208283760)91:0.0078905374,REF-TREE_FJ550524_Eukaryota|Amorphea|Obazoa|Opisthokonta|Holozoa|Choanozoa|Metazoa|Animalia|parahoxozoa|Cnidaria|Medusozoa|Hydrozoa|Hydroidolina|Leptothecata|g-Symplectoscyphus|Symplectoscyphus-turgidus_1-1725____size_1_length_1724:0.1245054289)95:0.0240828874)66:0.0086398666)68:0.0074579732,((((REF-TREE_FJ550566_Eukaryota|Amorphea|Obazoa|Opisthokonta|Holozoa|Choanozoa|Metazoa|Animalia|parahoxozoa|Cnidaria|Medusozoa|Hydrozoa|Hydroidolina|Leptothecata|g-Halecium|Halecium-mediterraneum_1-1680____size_1_length_1679:0.0125918796,REF-TREE_FJ550550_Eukaryota|Amorphea|Obazoa|Opisthokonta|Holozoa|Choanozoa|Metazoa|Animalia|parahoxozoa|Cnidaria|Medusozoa|Hydrozoa|Hydroidolina|Leptothecata|g-Halecium|Halecium-labrosum_1-1678____size_1_length_1677:0.0082053898)62:0.0020021235,REF-TREE_FJ550551_Eukaryota|Amorphea|Obazoa|Opisthokonta|Holozoa|Choanozoa|Metazoa|Animalia|parahoxozoa|Cnidaria|Medusozoa|Hydrozoa|Hydroidolina|Leptothecata|g-Halecium|Halecium-muricatum_1-1676____size_2_length_1675:0.0025358812)71:0.0093039852,REF-TREE_FJ550532_Eukaryota|Amorphea|Obazoa|Opisthokonta|Holozoa|Choanozoa|Metazoa|Animalia|parahoxozoa|Cnidaria|Medusozoa|Hydrozoa|Hydroidolina|Leptothecata|g-Halecium|Halecium-lenticulare_1-1679____size_1_length_1678:0.0148692610)100:0.0356775114,(REF-TREE_FJ550560_Eukaryota|Amorphea|Obazoa|Opisthokonta|Holozoa|Choanozoa|Metazoa|Animalia|parahoxozoa|Cnidaria|Medusozoa|Hydrozoa|Hydroidolina|Leptothecata|g-Halecium|Halecium-beanii_1-1694____size_1_length_1693:0.0191235149,REF-TREE_FJ550580_Eukaryota|Amorphea|Obazoa|Opisthokonta|Holozoa|Choanozoa|Metazoa|Animalia|parahoxozoa|Cnidaria|Medusozoa|Hydrozoa|Hydroidolina|Leptothecata|g-Halecium|Halecium-pusillum_1-1687____size_1_length_1686:0.0286357761)100:0.0637410913)100:0.0298187490)100:0.0452878700)100:0.0127532793)99:0.0099243946)100:0.0105169630,REF-TREE_AY789779_Eukaryota|Amorphea|Obazoa|Opisthokonta|Holozoa|Choanozoa|Metazoa|Animalia|parahoxozoa|Cnidaria|Medusozoa|Hydrozoa|Hydroidolina|Leptothecata|g-Billardia|Billardia-subrufa_1-1713____size_1_length_1712:0.0273307330)98:0.0066004839,((((((((((((REF-TREE_AF358078_Eukaryota|Amorphea|Obazoa|Opisthokonta|Holozoa|Choanozoa|Metazoa|Animalia|parahoxozoa|Cnidaria|Medusozoa|Hydrozoa|Hydroidolina|Leptothecata|g-Blackfordia|Blackfordia-virginica_7-1840____size_1_length_1833:0.0068392256,REF-TREE_EU272626_Eukaryota|Amorphea|Obazoa|Opisthokonta|Holozoa|Choanozoa|Metazoa|Animalia|parahoxozoa|Cnidaria|Medusozoa|Hydrozoa|Hydroidolina|Leptothecata|g-Octophialucium|Octophialucium-indicum_1-1790____size_2_length_1789:0.0056609390)98:0.0017671452,(REF-TREE_FJ550588_Eukaryota|Amorphea|Obazoa|Opisthokonta|Holozoa|Choanozoa|Metazoa|Animalia|parahoxozoa|Cnidaria|Medusozoa|Hydrozoa|Hydroidolina|Leptothecata|g-Eirene|Eirene-viridula_1-1697____size_2_length_1696:0.0045397936,REF-TREE_AF358076_Eukaryota|Amorphea|Obazoa|Opisthokonta|Holozoa|Choanozoa|Metazoa|Animalia|parahoxozoa|Cnidaria|Medusozoa|Hydrozoa|Hydroidolina|Leptothecata|g-Aequorea|Aequorea-aequorea_0-1831____size_5_length_1831:0.0036866959)98:0.0026576279)98:0.0070700685,REF-TREE_EU305501_Eukaryota|Amorphea|Obazoa|Opisthokonta|Holozoa|Choanozoa|Metazoa|Animalia|parahoxozoa|Cnidaria|Medusozoa|Hydrozoa|Hydroidolina|Leptothecata|g-Rhacostoma|Rhacostoma-atlantica_0-1812____size_1_length_1812:0.0176852773)100:0.0198870203,((REF-TREE_FJ418668_Eukaryota|Amorphea|Obazoa|Opisthokonta|Holozoa|Choanozoa|Metazoa|Animalia|parahoxozoa|Cnidaria|Medusozoa|Hydrozoa|Hydroidolina|Leptothecata|g-Helgicirrha|Helgicirrha-malayensis_0-1669____size_1_length_1669:0.0090299734,(REF-TREE_FJ550567_Eukaryota|Amorphea|Obazoa|Opisthokonta|Holozoa|Choanozoa|Metazoa|Animalia|parahoxozoa|Cnidaria|Medusozoa|Hydrozoa|Hydroidolina|Leptothecata|g-Hydranthea|Hydranthea-margarica_1-1715____size_1_length_1714:0.0145244514,REF-TREE_FJ550570_Eukaryota|Amorphea|Obazoa|Opisthokonta|Holozoa|Choanozoa|Metazoa|Animalia|parahoxozoa|Cnidaria|Medusozoa|Hydrozoa|Hydroidolina|Leptothecata|g-Eucheilota|Eucheilota-menoni_1-1714____size_1_length_1713:0.0174783389)100:0.0189309229)100:0.0040394403,REF-TREE_FJ418677_Eukaryota|Amorphea|Obazoa|Opisthokonta|Holozoa|Choanozoa|Metazoa|Animalia|parahoxozoa|Cnidaria|Medusozoa|Hydrozoa|Hydroidolina|Leptothecata|g-Helgicirrha|Helgicirrha-brevistyla_0-1668____size_1_length_1668:0.0159880916)100:0.0033960659)68:0.0070560282,REF-TREE_FJ550587_Eukaryota|Amorphea|Obazoa|Opisthokonta|Holozoa|Choanozoa|Metazoa|Animalia|parahoxozoa|Cnidaria|Medusozoa|Hydrozoa|Hydroidolina|Leptothecata|g-Eucheilota|Eucheilota-maculata_1-1694____size_1_length_1693:0.0210150295)68:0.0040182769,(((REF-TREE_EU305493_Eukaryota|Amorphea|Obazoa|Opisthokonta|Holozoa|Choanozoa|Metazoa|Animalia|parahoxozoa|Cnidaria|Medusozoa|Hydrozoa|Hydroidolina|Leptothecata|g-Eutima|Eutima-sapinhoa_0-1826____size_2_length_1826:0.0048328438,REF-TREE_AY789775_Eukaryota|Amorphea|Obazoa|Opisthokonta|Holozoa|Choanozoa|Metazoa|Animalia|parahoxozoa|Cnidaria|Medusozoa|Hydrozoa|Hydroidolina|Leptothecata|g-Eugymnanthea|Eugymnanthea-inquilina_1-1705____size_1_length_1704:0.0113171960)100:0.0069803755,REF-TREE_FJ418676_Eukaryota|Amorphea|Obazoa|Opisthokonta|Holozoa|Choanozoa|Metazoa|Animalia|parahoxozoa|Cnidaria|Medusozoa|Hydrozoa|Hydroidolina|Leptothecata|g-Eutima|Eutima-levuka_0-1672____size_2_length_1672:0.0146873256)88:0.0038703703,(REF-TREE_FJ550599_Eukaryota|Amorphea|Obazoa|Opisthokonta|Holozoa|Choanozoa|Metazoa|Animalia|parahoxozoa|Cnidaria|Medusozoa|Hydrozoa|Hydroidolina|Leptothecata|g-Eutima|Eutima-curva_1-1712____size_1_length_1711:0.0169719415,REF-TREE_FJ550600_Eukaryota|Amorphea|Obazoa|Opisthokonta|Holozoa|Choanozoa|Metazoa|Animalia|parahoxozoa|Cnidaria|Medusozoa|Hydrozoa|Hydroidolina|Leptothecata|g-Eutima|Eutima-gegenbauri_1-1721____size_1_length_1720:0.0209896469)88:0.0046077123)100:0.0236825238)98:0.0170572785,((((((((((REF-TREE_EU272611_Eukaryota|Amorphea|Obazoa|Opisthokonta|Holozoa|Choanozoa|Metazoa|Animalia|parahoxozoa|Cnidaria|Medusozoa|Hydrozoa|Hydroidolina|Leptothecata|g-Clytia|Clytia-noliformis_1-1785____size_1_length_1784:0.0097002293,REF-TREE_KF962258_Eukaryota|Amorphea|Obazoa|Opisthokonta|Holozoa|Choanozoa|Metazoa|Animalia|parahoxozoa|Cnidaria|Medusozoa|Hydrozoa|Hydroidolina|Leptothecata|g-Eirene|Eirene-brevistylus_0-1721____size_1_length_1721:0.0065160984)90:0.0015074151,(((REF-TREE_KF962248_Eukaryota|Amorphea|Obazoa|Opisthokonta|Holozoa|Choanozoa|Metazoa|Animalia|parahoxozoa|Cnidaria|Medusozoa|Hydrozoa|Hydroidolina|Leptothecata|g-Clytia|Clytia-xiamenensis_1-1748____size_1_length_1747:0.0047074207,REF-TREE_AY789753_Eukaryota|Amorphea|Obazoa|Opisthokonta|Holozoa|Choanozoa|Metazoa|Animalia|parahoxozoa|Cnidaria|Medusozoa|Hydrozoa|Hydroidolina|Leptothecata|g-Clytia|Clytia-hemisphaerica_1-1704____size_2_length_1703:0.0082022492)100:0.0106892157,REF-TREE_KF962213_Eukaryota|Amorphea|Obazoa|Opisthokonta|Holozoa|Choanozoa|Metazoa|Animalia|parahoxozoa|Cnidaria|Medusozoa|Hydrozoa|Hydroidolina|Leptothecata|g-Clytia|Clytia-folleata_0-1718____size_1_length_1718:0.0125259505)100:0.0025452427,(REF-TREE_AY789750_Eukaryota|Amorphea|Obazoa|Opisthokonta|Holozoa|Choanozoa|Metazoa|Animalia|parahoxozoa|Cnidaria|Medusozoa|Hydrozoa|Hydroidolina|Leptothecata|g-Clytia|Clytia-gracilis_1-1700____size_1_length_1699:0.0085976494,REF-TREE_AY789749_Eukaryota|Amorphea|Obazoa|Opisthokonta|Holozoa|Choanozoa|Metazoa|Animalia|parahoxozoa|Cnidaria|Medusozoa|Hydrozoa|Hydroidolina|Leptothecata|g-Clytia|Clytia-gracilis_1-1698____size_1_length_1697:0.0072539951)100:0.0042870083)100:0.0055795811)95:0.0045861044,REF-TREE_AY789747_Eukaryota|Amorphea|Obazoa|Opisthokonta|Holozoa|Choanozoa|Metazoa|Animalia|parahoxozoa|Cnidaria|Medusozoa|Hydrozoa|Hydroidolina|Leptothecata|g-Clytia|Clytia-linearis_1-1693____size_2_length_1692:0.0232780319)98:0.0068048853,REF-TREE_AY789746_Eukaryota|Amorphea|Obazoa|Opisthokonta|Holozoa|Choanozoa|Metazoa|Animalia|parahoxozoa|Cnidaria|Medusozoa|Hydrozoa|Hydroidolina|Leptothecata|g-Clytia|Clytia-paulensis_1-1691____size_1_length_1690:0.0299230317)100:0.0117348534,REF-TREE_AY789744_Eukaryota|Amorphea|Obazoa|Opisthokonta|Holozoa|Choanozoa|Metazoa|Animalia|parahoxozoa|Cnidaria|Medusozoa|Hydrozoa|Hydroidolina|Leptothecata|g-Clytia|Clytia-hummelincki_1-1685____size_2_length_1684:0.0242836279)95:0.0100991227,REF-TREE_AY789773_Eukaryota|Amorphea|Obazoa|Opisthokonta|Holozoa|Choanozoa|Metazoa|Animalia|parahoxozoa|Cnidaria|Medusozoa|Hydrozoa|Hydroidolina|Leptothecata|g-Lovenella|Lovenella-gracilis_1-1691____size_2_length_1690:0.0157743960)73:0.0042575165,((REF-TREE_AY789762_Eukaryota|Amorphea|Obazoa|Opisthokonta|Holozoa|Choanozoa|Metazoa|Animalia|parahoxozoa|Cnidaria|Medusozoa|Hydrozoa|Hydroidolina|Leptothecata|g-Laomedea|Laomedea-flexuosa_1-1730____size_1_length_1729:0.0186436062,REF-TREE_AY789761_Eukaryota|Amorphea|Obazoa|Opisthokonta|Holozoa|Choanozoa|Metazoa|Animalia|parahoxozoa|Cnidaria|Medusozoa|Hydrozoa|Hydroidolina|Leptothecata|g-Laomedea|Laomedea-inornata_1-1724____size_2_length_1723:0.0101809083)100:0.0718441372,(REF-TREE_FJ550589_Eukaryota|Amorphea|Obazoa|Opisthokonta|Holozoa|Choanozoa|Metazoa|Animalia|parahoxozoa|Cnidaria|Medusozoa|Hydrozoa|Hydroidolina|Leptothecata|g-Obelia|Obelia-bidentata_1-1733____size_1_length_1732:0.0146564816,REF-TREE_AY789754_Eukaryota|Amorphea|Obazoa|Opisthokonta|Holozoa|Choanozoa|Metazoa|Animalia|parahoxozoa|Cnidaria|Medusozoa|Hydrozoa|Hydroidolina|Leptothecata|g-Obelia|Obelia-bidentata_1-1730____size_1_length_1729:0.0311729150)100:0.0785418336)83:0.0111487184)70:0.0017331458,(((REF-TREE_AY789768_Eukaryota|Amorphea|Obazoa|Opisthokonta|Holozoa|Choanozoa|Metazoa|Animalia|parahoxozoa|Cnidaria|Medusozoa|Hydrozoa|Hydroidolina|Leptothecata|g-Laomedea|Laomedea-calceolifera_1-1694____size_2_length_1693:0.0020733777,REF-TREE_AY789769_Eukaryota|Amorphea|Obazoa|Opisthokonta|Holozoa|Choanozoa|Metazoa|Animalia|parahoxozoa|Cnidaria|Medusozoa|Hydrozoa|Hydroidolina|Leptothecata|g-Obelia|Obelia-geniculata_1-1693____size_2_length_1692:0.0088783861)93:0.0017945393,REF-TREE_AY789767_Eukaryota|Amorphea|Obazoa|Opisthokonta|Holozoa|Choanozoa|Metazoa|Animalia|parahoxozoa|Cnidaria|Medusozoa|Hydrozoa|Hydroidolina|Leptothecata|g-Obelia|Obelia-dichotoma_1-1692____size_1_length_1691:0.0117653945)100:0.0129987666,REF-TREE_AY789765_Eukaryota|Amorphea|Obazoa|Opisthokonta|Holozoa|Choanozoa|Metazoa|Animalia|parahoxozoa|Cnidaria|Medusozoa|Hydrozoa|Hydroidolina|Leptothecata|g-Gonothyraea|Gonothyraea-loveni_1-1690____size_2_length_1689:0.0114429179)96:0.0044752998)88:0.0061503047,(REF-TREE_AY789727_Eukaryota|Amorphea|Obazoa|Opisthokonta|Holozoa|Choanozoa|Metazoa|Animalia|parahoxozoa|Cnidaria|Medusozoa|Hydrozoa|Hydroidolina|Leptothecata|g-Silicularia|Silicularia-rosea_1-1694____size_2_length_1693:0.0082566509,(REF-TREE_AY789738_Eukaryota|Amorphea|Obazoa|Opisthokonta|Holozoa|Choanozoa|Metazoa|Animalia|parahoxozoa|Cnidaria|Medusozoa|Hydrozoa|Hydroidolina|Leptothecata|g-Rhizocaulus|Rhizocaulus-verticillatus_1-1694____size_3_length_1693:0.0063131112,((REF-TREE_AY789728_Eukaryota|Amorphea|Obazoa|Opisthokonta|Holozoa|Choanozoa|Metazoa|Animalia|parahoxozoa|Cnidaria|Medusozoa|Hydrozoa|Hydroidolina|Leptothecata|g-Orthopyxis|Orthopyxis-everta_1-1693____size_1_length_1692:0.0048010542,REF-TREE_AY789729_Eukaryota|Amorphea|Obazoa|Opisthokonta|Holozoa|Choanozoa|Metazoa|Animalia|parahoxozoa|Cnidaria|Medusozoa|Hydrozoa|Hydroidolina|Leptothecata|g-Campanularia|Campanularia-hincksii_1-1693____size_1_length_1692:0.0073346925)100:0.0037599007,(REF-TREE_AY789730_Eukaryota|Amorphea|Obazoa|Opisthokonta|Holozoa|Choanozoa|Metazoa|Animalia|parahoxozoa|Cnidaria|Medusozoa|Hydrozoa|Hydroidolina|Leptothecata|g-Orthopyxis|Orthopyxis-sargassicola_0-1686____size_1_length_1686:0.0089622772,REF-TREE_AY789731_Eukaryota|Amorphea|Obazoa|Opisthokonta|Holozoa|Choanozoa|Metazoa|Animalia|parahoxozoa|Cnidaria|Medusozoa|Hydrozoa|Hydroidolina|Leptothecata|g-Orthopyxis|Orthopyxis-integra_1-1691____size_1_length_1690:0.0068307963)100:0.0048493627)54:0.0008837985)54:0.0018542293)100:0.0254143054)98:0.0077372641,(REF-TREE_FJ418669_Eukaryota|Amorphea|Obazoa|Opisthokonta|Holozoa|Choanozoa|Metazoa|Animalia|parahoxozoa|Cnidaria|Medusozoa|Hydrozoa|Hydroidolina|Leptothecata|g-Eirene|Eirene-ceylonensis_0-1668____size_1_length_1668:0.0052003198,REF-TREE_FJ418672_Eukaryota|Amorphea|Obazoa|Opisthokonta|Holozoa|Choanozoa|Metazoa|Animalia|parahoxozoa|Cnidaria|Medusozoa|Hydrozoa|Hydroidolina|Leptothecata|g-Eirene|Eirene-menoni_0-1668____size_1_length_1668:0.0056675743)100:0.0113142466)100:0.0182700761)99:0.0108297839,REF-TREE_FJ550521_Eukaryota|Amorphea|Obazoa|Opisthokonta|Holozoa|Choanozoa|Metazoa|Animalia|parahoxozoa|Cnidaria|Medusozoa|Hydrozoa|Hydroidolina|Leptothecata|g-Mitrocomella|Mitrocomella-brownei_1-1679____size_2_length_1678:0.0224335535)93:0.0085375492,((REF-TREE_AF358079_Eukaryota|Amorphea|Obazoa|Opisthokonta|Holozoa|Choanozoa|Metazoa|Animalia|parahoxozoa|Cnidaria|Medusozoa|Hydrozoa|Hydroidolina|Leptothecata|g-Tiaropsidium|Tiaropsidium-kelseyi_7-1824____size_1_length_1817:0.0033212169,REF-TREE_AY789777_Eukaryota|Amorphea|Obazoa|Opisthokonta|Holozoa|Choanozoa|Metazoa|Animalia|parahoxozoa|Cnidaria|Medusozoa|Hydrozoa|Hydroidolina|Leptothecata|g-Opercularella|Opercularella-pumila_1-1691____size_2_length_1690:0.0267217076)85:0.0036688110,REF-TREE_FJ550531_Eukaryota|Amorphea|Obazoa|Opisthokonta|Holozoa|Choanozoa|Metazoa|Animalia|parahoxozoa|Cnidaria|Medusozoa|Hydrozoa|Hydroidolina|Leptothecata|g-Tiaropsis|Tiaropsis-multicirrata_1-1685____size_1_length_1684:0.0168654580)15:0.0000845934)37:0.0019798560,REF-TREE_FJ550596_Eukaryota|Amorphea|Obazoa|Opisthokonta|Holozoa|Choanozoa|Metazoa|Animalia|parahoxozoa|Cnidaria|Medusozoa|Hydrozoa|Hydroidolina|Leptothecata|g-Campanulina|Campanulina-panicula_2-1679____size_1_length_1677:0.0199405959)94:0.0079991327,REF-TREE_FJ550594_Eukaryota|Amorphea|Obazoa|Opisthokonta|Holozoa|Choanozoa|Metazoa|Animalia|parahoxozoa|Cnidaria|Medusozoa|Hydrozoa|Hydroidolina|Leptothecata|g-Opercularella|Opercularella-lacerata_1-1687____size_1_length_1686:0.0216627283)97:0.0048566381,(REF-TREE_FJ550519_Eukaryota|Amorphea|Obazoa|Opisthokonta|Holozoa|Choanozoa|Metazoa|Animalia|parahoxozoa|Cnidaria|Medusozoa|Hydrozoa|Hydroidolina|Leptothecata|g-Calycella|Calycella-syringa_1-1684____size_1_length_1683:0.0051149814,REF-TREE_AY789776_Eukaryota|Amorphea|Obazoa|Opisthokonta|Holozoa|Choanozoa|Metazoa|Animalia|parahoxozoa|Cnidaria|Medusozoa|Hydrozoa|Hydroidolina|Leptothecata|g-Calycella|Calycella-syringa_1-1682____size_1_length_1681:0.0086003256)100:0.0170560675)100:0.0656319826)79:0.0037113930)99:0.0056444901,((REF-TREE_AF358065_Eukaryota|Amorphea|Obazoa|Opisthokonta|Holozoa|Choanozoa|Metazoa|Animalia|parahoxozoa|Cnidaria|Medusozoa|Hydrozoa|Hydroidolina|Siphonophorae|Cystonectae|g-Physalia|Physalia-physalis_5-1810____size_2_length_1805:0.0112771682,REF-TREE_AY937327_Eukaryota|Amorphea|Obazoa|Opisthokonta|Holozoa|Choanozoa|Metazoa|Animalia|parahoxozoa|Cnidaria|Medusozoa|Hydrozoa|Hydroidolina|Siphonophorae|Cystonectae|g-Rhizophysa|Rhizophysa-filiformis_1-1752____size_2_length_1751:0.0078880465)100:0.0063778922,((((REF-TREE_AF358067_Eukaryota|Amorphea|Obazoa|Opisthokonta|Holozoa|Choanozoa|Metazoa|Animalia|parahoxozoa|Cnidaria|Medusozoa|Hydrozoa|Hydroidolina|Siphonophorae|Codonophora|Calycophorae|g-Praya|isolate_AGC-2001_3-1803____size_45_length_1800:0.0061813522,REF-TREE_AY937324_Eukaryota|Amorphea|Obazoa|Opisthokonta|Holozoa|Choanozoa|Metazoa|Animalia|parahoxozoa|Cnidaria|Medusozoa|Hydrozoa|Hydroidolina|Siphonophorae|Codonophora|euphysonects|g-Nanomia|Nanomia-bijuga_1-1754____size_1_length_1753:0.0028575333)80:0.0015261924,(REF-TREE_AY937333_Eukaryota|Amorphea|Obazoa|Opisthokonta|Holozoa|Choanozoa|Metazoa|Animalia|parahoxozoa|Cnidaria|Medusozoa|Hydrozoa|Hydroidolina|Siphonophorae|Codonophora|g-Bargmannia|Bargmannia-amoena_1-1759____size_1_length_1758:0.0050097347,REF-TREE_AY937334_Eukaryota|Amorphea|Obazoa|Opisthokonta|Holozoa|Choanozoa|Metazoa|Animalia|parahoxozoa|Cnidaria|Medusozoa|Hydrozoa|Hydroidolina|Siphonophorae|Codonophora|g-Bargmannia|Bargmannia-elongata_1-1758____size_1_length_1757:0.0037702861)100:0.0077909315)68:0.0008752099,REF-TREE_AY937321_Eukaryota|Amorphea|Obazoa|Opisthokonta|Holozoa|Choanozoa|Metazoa|Animalia|parahoxozoa|Cnidaria|Medusozoa|Hydrozoa|Hydroidolina|Siphonophorae|Codonophora|euphysonects|g-Forskalia|Forskalia-tholoides_1-1756____size_4_length_1755:0.0104831460)81:0.0023431880,REF-TREE_AY937315_Eukaryota|Amorphea|Obazoa|Opisthokonta|Holozoa|Choanozoa|Metazoa|Animalia|parahoxozoa|Cnidaria|Medusozoa|Hydrozoa|Hydroidolina|Siphonophorae|Codonophora|g-Apolemia|isolate_1-CWD-2005_1-1755____size_6_length_1754:0.0076574799)100:0.0063017335)100:0.0080567115)97:0.0014194445)74:0.0027066377,(REF-TREE_JQ407406_Eukaryota|Amorphea|Obazoa|Opisthokonta|Holozoa|Choanozoa|Metazoa|Animalia|parahoxozoa|Cnidaria|Medusozoa|Hydrozoa|Hydroidolina|Filifera|g-Merona|isolate_MPM-2012_0-1601____size_1_length_1601:0.0072762394,REF-TREE_AY920767_Eukaryota|Amorphea|Obazoa|Opisthokonta|Holozoa|Choanozoa|Metazoa|Animalia|parahoxozoa|Cnidaria|Medusozoa|Hydrozoa|Hydroidolina|Filifera|g-Fabienna|Fabienna-sphaerica_0-1795____size_4_length_1795:0.0070738414)93:0.0017066272)67:0.0000021841,(REF-TREE_AY920765_Eukaryota|Amorphea|Obazoa|Opisthokonta|Holozoa|Choanozoa|Metazoa|Animalia|parahoxozoa|Cnidaria|Medusozoa|Hydrozoa|Hydroidolina|Filifera|g-Pandea|isolate_AGC-2005_7-1810____size_6_length_1803:0.0034676111,REF-TREE_EU272622_Eukaryota|Amorphea|Obazoa|Opisthokonta|Holozoa|Choanozoa|Metazoa|Animalia|parahoxozoa|Cnidaria|Medusozoa|Hydrozoa|Hydroidolina|Filifera|g-Hydrichthella|Hydrichthella-epigorgia_0-1718____size_1_length_1718:0.0062910958)82:0.0010483614)88:0.0016340454,(((REF-TREE_EU272606_Eukaryota|Amorphea|Obazoa|Opisthokonta|Holozoa|Choanozoa|Metazoa|Animalia|parahoxozoa|Cnidaria|Medusozoa|Hydrozoa|Hydroidolina|Filifera|g-Bougainvillia|Bougainvillia-carolinensis_1-1759____size_2_length_1758:0.0153324498,REF-TREE_EU272623_Eukaryota|Amorphea|Obazoa|Opisthokonta|Holozoa|Choanozoa|Metazoa|Animalia|parahoxozoa|Cnidaria|Medusozoa|Hydrozoa|Hydroidolina|Filifera|g-Koellikerina|Koellikerina-fasciculata_1-1762____size_3_length_1761:0.0021047913)93:0.0018217972,((REF-TREE_EU305504_Eukaryota|Amorphea|Obazoa|Opisthokonta|Holozoa|Choanozoa|Metazoa|Animalia|parahoxozoa|Cnidaria|Medusozoa|Hydrozoa|Hydroidolina|Filifera|g-Turritopsis|Turritopsis-nutricula_0-1790____size_3_length_1790:0.0043614932,REF-TREE_AY920758_Eukaryota|Amorphea|Obazoa|Opisthokonta|Holozoa|Choanozoa|Metazoa|Animalia|parahoxozoa|Cnidaria|Medusozoa|Hydrozoa|Hydroidolina|Aplanulata|g-Candelabrum|Candelabrum-cocksii_9-1813____size_2_length_1804:0.0209013380)74:0.0022265332,(REF-TREE_EU272627_Eukaryota|Amorphea|Obazoa|Opisthokonta|Holozoa|Choanozoa|Metazoa|Animalia|parahoxozoa|Cnidaria|Medusozoa|Hydrozoa|Hydroidolina|Filifera|g-Pachycordyle|Pachycordyle-pusilla_1-1756____size_2_length_1755:0.0076221785,REF-TREE_EU272632_Eukaryota|Amorphea|Obazoa|Opisthokonta|Holozoa|Choanozoa|Metazoa|Animalia|parahoxozoa|Cnidaria|Medusozoa|Hydrozoa|Hydroidolina|Filifera|g-Garveia|Garveia-grisea_1-1763____size_1_length_1762:0.0069211573)71:0.0012164371)61:0.0007436272)71:0.0013571490,(REF-TREE_EU272612_Eukaryota|Amorphea|Obazoa|Opisthokonta|Holozoa|Choanozoa|Metazoa|Animalia|parahoxozoa|Cnidaria|Medusozoa|Hydrozoa|Hydroidolina|Filifera|g-Cordylophora|Cordylophora-caspia_1-1757____size_2_length_1756:0.0103157148,REF-TREE_EU272635_Eukaryota|Amorphea|Obazoa|Opisthokonta|Holozoa|Choanozoa|Metazoa|Animalia|parahoxozoa|Cnidaria|Medusozoa|Hydrozoa|Hydroidolina|Filifera|g-Rhizogeton|Rhizogeton-nudus_1-1761____size_1_length_1760:0.0156769410)86:0.0030492387)93:0.0020310548)94:0.0007141445,REF-TREE_EU305492_Eukaryota|Amorphea|Obazoa|Opisthokonta|Holozoa|Choanozoa|Metazoa|Animalia|parahoxozoa|Cnidaria|Medusozoa|Hydrozoa|Hydroidolina|Filifera|g-Eudendrium|Eudendrium-californicum_0-1701____size_3_length_1701:0.0017373836)100:0.0017709156,((((REF-TREE_AF358092_Eukaryota|Amorphea|Obazoa|Opisthokonta|Holozoa|Choanozoa|Metazoa|Animalia|parahoxozoa|Cnidaria|Medusozoa|Hydrozoa|Hydroidolina|Filifera|g-Podocoryna|Podocoryna-exigua_4-1803____size_24_length_1799:0.0029699183,(REF-TREE_AY920763_Eukaryota|Amorphea|Obazoa|Opisthokonta|Holozoa|Choanozoa|Metazoa|Animalia|parahoxozoa|Cnidaria|Medusozoa|Hydrozoa|Hydroidolina|Filifera|g-Hydractinia|Hydractinia-echinata_0-1776____size_5_length_1776:0.0031381697,REF-TREE_JQ407362_Eukaryota|Amorphea|Obazoa|Opisthokonta|Holozoa|Choanozoa|Metazoa|Animalia|parahoxozoa|Cnidaria|Medusozoa|Hydrozoa|Hydroidolina|Filifera|g-Hydrissa|Hydrissa-sodalis_1-1710____size_1_length_1709:0.0067468391)26:0.0019615466)95:0.0024964997,REF-TREE_EU272610_Eukaryota|Amorphea|Obazoa|Opisthokonta|Holozoa|Choanozoa|Metazoa|Animalia|parahoxozoa|Cnidaria|Medusozoa|Hydrozoa|Hydroidolina|Filifera|g-Clavactinia|Clavactinia-gallensis_1-1757____size_2_length_1756:0.0186897047)14:0.0014744821,(REF-TREE_AY920764_Eukaryota|Amorphea|Obazoa|Opisthokonta|Holozoa|Choanozoa|Metazoa|Animalia|parahoxozoa|Cnidaria|Medusozoa|Hydrozoa|Hydroidolina|Filifera|g-Hydractinia|Hydractinia-serrata_0-1777____size_3_length_1777:0.0046229136,REF-TREE_JQ407375_Eukaryota|Amorphea|Obazoa|Opisthokonta|Holozoa|Choanozoa|Metazoa|Animalia|parahoxozoa|Cnidaria|Medusozoa|Hydrozoa|Hydroidolina|Filifera|g-Clavactinia|Clavactinia-rubricata_0-1620____size_1_length_1620:0.0228719823)38:0.0016071364)85:0.0019004124,((REF-TREE_EU645443_Eukaryota|Amorphea|Obazoa|Opisthokonta|Holozoa|Choanozoa|Metazoa|Animalia|parahoxozoa|Cnidaria|Medusozoa|Hydrozoa|Hydroidolina|Filifera|g-Stylaster|Stylaster-multiplex_0-1707____size_20_length_1707:0.0062436156,(((((REF-TREE_EU645459_Eukaryota|Amorphea|Obazoa|Opisthokonta|Holozoa|Choanozoa|Metazoa|Animalia|parahoxozoa|Cnidaria|Medusozoa|Hydrozoa|Hydroidolina|Filifera|g-Lepidopora|Lepidopora-polystichopora_0-1705____size_1_length_1705:0.0048794624,REF-TREE_EU645458_Eukaryota|Amorphea|Obazoa|Opisthokonta|Holozoa|Choanozoa|Metazoa|Animalia|parahoxozoa|Cnidaria|Medusozoa|Hydrozoa|Hydroidolina|Filifera|g-Lepidopora|Lepidopora-polystichopora_0-1704____size_1_length_1704:0.0055916060)100:0.0020974670,REF-TREE_EU645460_Eukaryota|Amorphea|Obazoa|Opisthokonta|Holozoa|Choanozoa|Metazoa|Animalia|parahoxozoa|Cnidaria|Medusozoa|Hydrozoa|Hydroidolina|Filifera|g-Lepidotheca|Lepidotheca-fascicularis_0-1705____size_2_length_1705:0.0120336735)86:0.0000023268,(REF-TREE_EU645477_Eukaryota|Amorphea|Obazoa|Opisthokonta|Holozoa|Choanozoa|Metazoa|Animalia|parahoxozoa|Cnidaria|Medusozoa|Hydrozoa|Hydroidolina|Filifera|g-Lepidotheca|Lepidotheca-chauliostylus_0-1699____size_1_length_1699:0.0028194972,REF-TREE_EU645476_Eukaryota|Amorphea|Obazoa|Opisthokonta|Holozoa|Choanozoa|Metazoa|Animalia|parahoxozoa|Cnidaria|Medusozoa|Hydrozoa|Hydroidolina|Filifera|g-Inferiolabiata|Inferiolabiata-lowei_0-1710____size_1_length_1710:0.0070414064)100:0.0013135136)85:0.0007207994,REF-TREE_EU645435_Eukaryota|Amorphea|Obazoa|Opisthokonta|Holozoa|Choanozoa|Metazoa|Animalia|parahoxozoa|Cnidaria|Medusozoa|Hydrozoa|Hydroidolina|Filifera|g-Calyptopora|Calyptopora-reticulata_0-1706____size_1_length_1706:0.0182303603)13:0.0006598811,(REF-TREE_EU645474_Eukaryota|Amorphea|Obazoa|Opisthokonta|Holozoa|Choanozoa|Metazoa|Animalia|parahoxozoa|Cnidaria|Medusozoa|Hydrozoa|Hydroidolina|Filifera|g-Adelopora|Adelopora-fragilis_0-1705____size_4_length_1705:0.0055828304,(((REF-TREE_EU645468_Eukaryota|Amorphea|Obazoa|Opisthokonta|Holozoa|Choanozoa|Metazoa|Animalia|parahoxozoa|Cnidaria|Medusozoa|Hydrozoa|Hydroidolina|Filifera|g-Distichopora|Distichopora-irregularis_0-1709____size_2_length_1709:0.0073071664,REF-TREE_EU645467_Eukaryota|Amorphea|Obazoa|Opisthokonta|Holozoa|Choanozoa|Metazoa|Animalia|parahoxozoa|Cnidaria|Medusozoa|Hydrozoa|Hydroidolina|Filifera|g-Distichopora|Distichopora-asulcata_0-1707____size_1_length_1707:0.0043702307)100:0.0019151602,(REF-TREE_EU645466_Eukaryota|Amorphea|Obazoa|Opisthokonta|Holozoa|Choanozoa|Metazoa|Animalia|parahoxozoa|Cnidaria|Medusozoa|Hydrozoa|Hydroidolina|Filifera|g-Distichopora|Distichopora-borealis_0-1707____size_2_length_1707:0.0048682640,REF-TREE_EU645465_Eukaryota|Amorphea|Obazoa|Opisthokonta|Holozoa|Choanozoa|Metazoa|Animalia|parahoxozoa|Cnidaria|Medusozoa|Hydrozoa|Hydroidolina|Filifera|g-Distichopora|Distichopora-anceps_0-1705____size_1_length_1705:0.0081184655)7:0.0017450405)100:0.0030713792,REF-TREE_EU645464_Eukaryota|Amorphea|Obazoa|Opisthokonta|Holozoa|Choanozoa|Metazoa|Animalia|parahoxozoa|Cnidaria|Medusozoa|Hydrozoa|Hydroidolina|Filifera|g-Distichopora|Distichopora-robusta_0-1708____size_1_length_1708:0.0073676504)94:0.0051252390)13:0.0007326062)54:0.0014585462)54:0.0008861203,(REF-TREE_EU272641_Eukaryota|Amorphea|Obazoa|Opisthokonta|Holozoa|Choanozoa|Metazoa|Animalia|parahoxozoa|Cnidaria|Medusozoa|Hydrozoa|Hydroidolina|Filifera|g-Crypthelia|Crypthelia-cryptotrema_0-1740____size_8_length_1740:0.0103341518,REF-TREE_EU645428_Eukaryota|Amorphea|Obazoa|Opisthokonta|Holozoa|Choanozoa|Metazoa|Animalia|parahoxozoa|Cnidaria|Medusozoa|Hydrozoa|Hydroidolina|Filifera|g-Pliobothrus|Pliobothrus-echinatus_0-1706____size_1_length_1706:0.0085053723)60:0.0017493750)100:0.0066242241)99:0.0028952037)99:0.0010822722,REF-TREE_AF358094_Eukaryota|Amorphea|Obazoa|Opisthokonta|Holozoa|Choanozoa|Metazoa|Animalia|parahoxozoa|Cnidaria|Medusozoa|Hydrozoa|Hydroidolina|Filifera|g-Eudendrium|Eudendrium-racemosum|isolate_Collins-2001_7-1809____size_2_length_1802:0.0123860771)100:0.0088968426)100:0.0332904924)97:0.0110752913)95:0.0175177969,((REF-TREE_MH683050_Eukaryota|Amorphea|Obazoa|Opisthokonta|Holozoa|Choanozoa|Metazoa|Animalia|parahoxozoa|Placozoa|g-Polyplacotoma|Polyplacotoma-mediterranea|isolate_Alassio_1-1794____size_1_length_1793:0.0137561846,(REF-TREE_AY652581_Eukaryota|Amorphea|Obazoa|Opisthokonta|Holozoa|Choanozoa|Metazoa|Animalia|parahoxozoa|Placozoa|g-Hoilungia|isolate_H8-Guam_0-1781____size_2_length_1781:0.0040644912,REF-TREE_AY652578_Eukaryota|Amorphea|Obazoa|Opisthokonta|Holozoa|Choanozoa|Metazoa|Animalia|parahoxozoa|Placozoa|g-Trichoplax|Trichoplax-adhaerens|isolate_H1-Grell_0-1740____size_2_length_1740:0.0052116688)100:0.0071157929)100:0.0717111131,((((((((((((((((((((((EukBank_9abe74dd1de6ccebf12392b81a3273d395bc55a1:0.0000021767,EukBank_9691a52a1aae410bef3abdfdbd3c1cabf745515b:0.0000024762)73:0.0000022024,REF-TREE_U27819_Eukaryota|Amorphea|Obazoa|Opisthokonta|Holozoa|Choanozoa|Metazoa|Animalia|parahoxozoa|Bilateria|Protostomia|Ecdysozoa|Panarthropoda|Arthropoda|Mandibulata|Pancrustacea|Hexapoda|Insecta|Pterygota|Neoptera|Paraneoptera|Hemiptera|Sternorrhyn:0.1187965755)88:0.0273897450,REF-TREE_JN797289_Eukaryota|Amorphea|Obazoa|Opisthokonta|Holozoa|Choanozoa|Metazoa|Animalia|parahoxozoa|Bilateria|Protostomia|Ecdysozoa|Panarthropoda|Arthropoda|Mandibulata|Pancrustacea|Hexapoda|Insecta|Pterygota|Neoptera|Paraneoptera|Hemiptera|Sternorrh:0.1130409327)84:0.0196245080,(((((REF-TREE_AY324852_Eukaryota|Amorphea|Obazoa|Opisthokonta|Holozoa|Choanozoa|Metazoa|Animalia|parahoxozoa|Bilateria|Protostomia|Ecdysozoa|Panarthropoda|Arthropoda|Mandibulata|Pancrustacea|Hexapoda|Insecta|Pterygota|Neoptera|Paraneoptera|Hemiptera|Heteropte:0.0598051531,REF-TREE_EF487312_Eukaryota|Amorphea|Obazoa|Opisthokonta|Holozoa|Choanozoa|Metazoa|Animalia|parahoxozoa|Bilateria|Protostomia|Ecdysozoa|Panarthropoda|Arthropoda|Mandibulata|Pancrustacea|Hexapoda|Insecta|Pterygota|Neoptera|Paraneoptera|Hemiptera|Heteropte:0.0684977473)67:0.0093030551,(((REF-TREE_EF487296_Eukaryota|Amorphea|Obazoa|Opisthokonta|Holozoa|Choanozoa|Metazoa|Animalia|parahoxozoa|Bilateria|Protostomia|Ecdysozoa|Panarthropoda|Arthropoda|Mandibulata|Pancrustacea|Hexapoda|Insecta|Pterygota|Neoptera|Paraneoptera|Hemiptera|Heteropte:0.0862154452,REF-TREE_GQ258408_Eukaryota|Amorphea|Obazoa|Opisthokonta|Holozoa|Choanozoa|Metazoa|Animalia|parahoxozoa|Bilateria|Protostomia|Ecdysozoa|Panarthropoda|Arthropoda|Mandibulata|Pancrustacea|Hexapoda|Insecta|Pterygota|Neoptera|Paraneoptera|Hemiptera|Heteropte:0.0720158587)100:0.0162256324,REF-TREE_GQ258396_Eukaryota|Amorphea|Obazoa|Opisthokonta|Holozoa|Choanozoa|Metazoa|Animalia|parahoxozoa|Bilateria|Protostomia|Ecdysozoa|Panarthropoda|Arthropoda|Mandibulata|Pancrustacea|Hexapoda|Insecta|Pterygota|Neoptera|Paraneoptera|Hemiptera|Heteropte:0.0306283391)100:0.0082305318,REF-TREE_EU683128_Eukaryota|Amorphea|Obazoa|Opisthokonta|Holozoa|Choanozoa|Metazoa|Animalia|parahoxozoa|Bilateria|Protostomia|Ecdysozoa|Panarthropoda|Arthropoda|Mandibulata|Pancrustacea|Hexapoda|Insecta|Pterygota|Neoptera|Paraneoptera|Hemiptera|Heteropte:0.0768806808)100:0.0109425107)66:0.0037973127,REF-TREE_DQ133579_Eukaryota|Amorphea|Obazoa|Opisthokonta|Holozoa|Choanozoa|Metazoa|Animalia|parahoxozoa|Bilateria|Protostomia|Ecdysozoa|Panarthropoda|Arthropoda|Mandibulata|Pancrustacea|Hexapoda|Insecta|Pterygota|Neoptera|Paraneoptera|Hemiptera|Heteropte:0.2007830336)68:0.0061057103,(REF-TREE_U06476_Eukaryota|Amorphea|Obazoa|Opisthokonta|Holozoa|Choanozoa|Metazoa|Animalia|parahoxozoa|Bilateria|Protostomia|Ecdysozoa|Panarthropoda|Arthropoda|Mandibulata|Pancrustacea|Hexapoda|Insecta|Pterygota|Neoptera|Paraneoptera|Hemiptera|Heteroptera:0.0082596077,REF-TREE_HQ676863_Eukaryota|Amorphea|Obazoa|Opisthokonta|Holozoa|Choanozoa|Metazoa|Animalia|parahoxozoa|Bilateria|Protostomia|Ecdysozoa|Panarthropoda|Arthropoda|Mandibulata|Pancrustacea|Hexapoda|Insecta|Pterygota|Neoptera|Paraneoptera|Hemiptera|Heteropte:0.0908562666)100:0.0227516330)100:0.0300548234,(REF-TREE_FJ372644_Eukaryota|Amorphea|Obazoa|Opisthokonta|Holozoa|Choanozoa|Metazoa|Animalia|parahoxozoa|Bilateria|Protostomia|Ecdysozoa|Panarthropoda|Arthropoda|Mandibulata|Pancrustacea|Hexapoda|Insecta|Pterygota|Neoptera|Paraneoptera|Hemiptera|Heteropte:0.0602429885,REF-TREE_FJ372641_Eukaryota|Amorphea|Obazoa|Opisthokonta|Holozoa|Choanozoa|Metazoa|Animalia|parahoxozoa|Bilateria|Protostomia|Ecdysozoa|Panarthropoda|Arthropoda|Mandibulata|Pancrustacea|Hexapoda|Insecta|Pterygota|Neoptera|Paraneoptera|Hemiptera|Heteropte:0.0737239402)99:0.0063439596)100:0.0672951148)52:0.0015342089,((REF-TREE_U06478_Eukaryota|Amorphea|Obazoa|Opisthokonta|Holozoa|Choanozoa|Metazoa|Animalia|parahoxozoa|Bilateria|Protostomia|Ecdysozoa|Panarthropoda|Arthropoda|Mandibulata|Pancrustacea|Hexapoda|Insecta|Pterygota|Neoptera|Paraneoptera|Hemiptera|Cicadomorph:0.0544236486,((REF-TREE_DQ532511_Eukaryota|Amorphea|Obazoa|Opisthokonta|Holozoa|Choanozoa|Metazoa|Animalia|parahoxozoa|Bilateria|Protostomia|Ecdysozoa|Panarthropoda|Arthropoda|Mandibulata|Pancrustacea|Hexapoda|Insecta|Pterygota|Neoptera|Paraneoptera|Hemiptera|Fulgoromo:0.0415486089,REF-TREE_JQ982510_Eukaryota|Amorphea|Obazoa|Opisthokonta|Holozoa|Choanozoa|Metazoa|Animalia|parahoxozoa|Bilateria|Protostomia|Ecdysozoa|Panarthropoda|Arthropoda|Mandibulata|Pancrustacea|Hexapoda|Insecta|Pterygota|Neoptera|Paraneoptera|Hemiptera|Fulgoromo:0.1253934067)100:0.0212399445,REF-TREE_DQ280065_Eukaryota|Amorphea|Obazoa|Opisthokonta|Holozoa|Choanozoa|Metazoa|Animalia|parahoxozoa|Bilateria|Protostomia|Ecdysozoa|Panarthropoda|Arthropoda|Mandibulata|Pancrustacea|Hexapoda|Insecta|Zygentoma|Nicoletiidae|g-Anelpistina|Anelpistina-pu:0.2850948634)47:0.0065060702)44:0.0070580490,((REF-TREE_KC512979_Eukaryota|Amorphea|Obazoa|Opisthokonta|Holozoa|Choanozoa|Metazoa|Animalia|parahoxozoa|Bilateria|Protostomia|Ecdysozoa|Panarthropoda|Arthropoda|Mandibulata|Pancrustacea|Hexapoda|Insecta|Pterygota|Neoptera|Paraneoptera|Thysanoptera|Phlaeo:0.0717477069,REF-TREE_KC512997_Eukaryota|Amorphea|Obazoa|Opisthokonta|Holozoa|Choanozoa|Metazoa|Animalia|parahoxozoa|Bilateria|Protostomia|Ecdysozoa|Panarthropoda|Arthropoda|Mandibulata|Pancrustacea|Hexapoda|Insecta|Pterygota|Neoptera|Paraneoptera|Thysanoptera|Thripo:0.1087837248)99:0.0227175933,(REF-TREE_KC512990_Eukaryota|Amorphea|Obazoa|Opisthokonta|Holozoa|Choanozoa|Metazoa|Animalia|parahoxozoa|Bilateria|Protostomia|Ecdysozoa|Panarthropoda|Arthropoda|Mandibulata|Pancrustacea|Hexapoda|Insecta|Pterygota|Neoptera|Paraneoptera|Thysanoptera|Aeolot:0.0202199600,REF-TREE_KC513020_Eukaryota|Amorphea|Obazoa|Opisthokonta|Holozoa|Choanozoa|Metazoa|Animalia|parahoxozoa|Bilateria|Protostomia|Ecdysozoa|Panarthropoda|Arthropoda|Mandibulata|Pancrustacea|Hexapoda|Insecta|Pterygota|Neoptera|Paraneoptera|Thysanoptera|Thripo:0.1339855893)100:0.0065306223)100:0.0528352484)37:0.0071989446)27:0.0048704826,(((((((((REF-TREE_EF622809_Eukaryota|Amorphea|Obazoa|Opisthokonta|Holozoa|Choanozoa|Metazoa|Animalia|parahoxozoa|Bilateria|Protostomia|Ecdysozoa|Panarthropoda|Arthropoda|Mandibulata|Pancrustacea|Hexapoda|Insecta|Pterygota|Neoptera|Polyneoptera|Plecoptera|Perloide:0.0342701343,REF-TREE_EF622688_Eukaryota|Amorphea|Obazoa|Opisthokonta|Holozoa|Choanozoa|Metazoa|Animalia|parahoxozoa|Bilateria|Protostomia|Ecdysozoa|Panarthropoda|Arthropoda|Mandibulata|Pancrustacea|Hexapoda|Insecta|Pterygota|Neoptera|Polyneoptera|Plecoptera|Perloide:0.0234078583)100:0.0140792961,(REF-TREE_EF622724_Eukaryota|Amorphea|Obazoa|Opisthokonta|Holozoa|Choanozoa|Metazoa|Animalia|parahoxozoa|Bilateria|Protostomia|Ecdysozoa|Panarthropoda|Arthropoda|Mandibulata|Pancrustacea|Hexapoda|Insecta|Pterygota|Neoptera|Polyneoptera|Plecoptera|Nemouroi:0.0211870506,REF-TREE_EF622819_Eukaryota|Amorphea|Obazoa|Opisthokonta|Holozoa|Choanozoa|Metazoa|Animalia|parahoxozoa|Bilateria|Protostomia|Ecdysozoa|Panarthropoda|Arthropoda|Mandibulata|Pancrustacea|Hexapoda|Insecta|Pterygota|Neoptera|Polyneoptera|Plecoptera|Nemouroi:0.0606636906)96:0.0104222375)7:0.0009072152,REF-TREE_EF622755_Eukaryota|Amorphea|Obazoa|Opisthokonta|Holozoa|Choanozoa|Metazoa|Animalia|parahoxozoa|Bilateria|Protostomia|Ecdysozoa|Panarthropoda|Arthropoda|Mandibulata|Pancrustacea|Hexapoda|Insecta|Pterygota|Neoptera|Polyneoptera|Plecoptera|Nemouroi:0.0196354030)99:0.0262473932,(REF-TREE_EF622723_Eukaryota|Amorphea|Obazoa|Opisthokonta|Holozoa|Choanozoa|Metazoa|Animalia|parahoxozoa|Bilateria|Protostomia|Ecdysozoa|Panarthropoda|Arthropoda|Mandibulata|Pancrustacea|Hexapoda|Insecta|Pterygota|Neoptera|Polyneoptera|Plecoptera|Nemouroi:0.0733223413,REF-TREE_EF622738_Eukaryota|Amorphea|Obazoa|Opisthokonta|Holozoa|Choanozoa|Metazoa|Animalia|parahoxozoa|Bilateria|Protostomia|Ecdysozoa|Panarthropoda|Arthropoda|Mandibulata|Pancrustacea|Hexapoda|Insecta|Pterygota|Neoptera|Polyneoptera|Plecoptera|Nemouroi:0.1004553710)100:0.0156244380)100:0.0460625649,REF-TREE_X89490_Eukaryota|Amorphea|Obazoa|Opisthokonta|Holozoa|Choanozoa|Metazoa|Animalia|parahoxozoa|Bilateria|Protostomia|Ecdysozoa|Panarthropoda|Arthropoda|Mandibulata|Pancrustacea|Hexapoda|Insecta|Pterygota|Neoptera|Polyneoptera|Dermaptera|Forficuloi:0.0839591671)100:0.0174498296,REF-TREE_AY338723_Eukaryota|Amorphea|Obazoa|Opisthokonta|Holozoa|Choanozoa|Metazoa|Animalia|parahoxozoa|Bilateria|Protostomia|Ecdysozoa|Panarthropoda|Arthropoda|Mandibulata|Pancrustacea|Hexapoda|Insecta|Pterygota|Neoptera|Polyneoptera|Orthoptera|Caelifer:0.0419860880)62:0.0052568496,(REF-TREE_X89488_Eukaryota|Amorphea|Obazoa|Opisthokonta|Holozoa|Choanozoa|Metazoa|Animalia|parahoxozoa|Bilateria|Protostomia|Ecdysozoa|Panarthropoda|Arthropoda|Mandibulata|Pancrustacea|Hexapoda|Insecta|Pterygota|Neoptera|Polyneoptera|Phasmatodea|Anareolat:0.0385577246,(((REF-TREE_KF372508_Eukaryota|Amorphea|Obazoa|Opisthokonta|Holozoa|Choanozoa|Metazoa|Animalia|parahoxozoa|Bilateria|Protostomia|Ecdysozoa|Panarthropoda|Arthropoda|Mandibulata|Pancrustacea|Hexapoda|Insecta|Pterygota|Neoptera|Polyneoptera|Dictyoptera|Blattod:0.0241776372,(REF-TREE_DQ874158_Eukaryota|Amorphea|Obazoa|Opisthokonta|Holozoa|Choanozoa|Metazoa|Animalia|parahoxozoa|Bilateria|Protostomia|Ecdysozoa|Panarthropoda|Arthropoda|Mandibulata|Pancrustacea|Hexapoda|Insecta|Pterygota|Neoptera|Polyneoptera|Dictyoptera|Blattod:0.0626228432,REF-TREE_DQ874181_Eukaryota|Amorphea|Obazoa|Opisthokonta|Holozoa|Choanozoa|Metazoa|Animalia|parahoxozoa|Bilateria|Protostomia|Ecdysozoa|Panarthropoda|Arthropoda|Mandibulata|Pancrustacea|Hexapoda|Insecta|Pterygota|Neoptera|Polyneoptera|Dictyoptera|Blattod:0.1151907699)80:0.0197422670)7:0.0015891979,REF-TREE_DQ874146_Eukaryota|Amorphea|Obazoa|Opisthokonta|Holozoa|Choanozoa|Metazoa|Animalia|parahoxozoa|Bilateria|Protostomia|Ecdysozoa|Panarthropoda|Arthropoda|Mandibulata|Pancrustacea|Hexapoda|Insecta|Pterygota|Neoptera|Polyneoptera|Dictyoptera|Blattod:0.0454859269)100:0.0306537461,(REF-TREE_AY521850_Eukaryota|Amorphea|Obazoa|Opisthokonta|Holozoa|Choanozoa|Metazoa|Animalia|parahoxozoa|Bilateria|Protostomia|Ecdysozoa|Panarthropoda|Arthropoda|Mandibulata|Pancrustacea|Hexapoda|Insecta|Pterygota|Neoptera|Polyneoptera|Grylloblattodea|Gry:0.0361768346,REF-TREE_AY521863_Eukaryota|Amorphea|Obazoa|Opisthokonta|Holozoa|Choanozoa|Metazoa|Animalia|parahoxozoa|Bilateria|Protostomia|Ecdysozoa|Panarthropoda|Arthropoda|Mandibulata|Pancrustacea|Hexapoda|Insecta|Pterygota|Neoptera|Polyneoptera|Mantophasmatodea|g-:0.0773977329)98:0.0271120639)19:0.0065434689)100:0.0062561945)65:0.0033364477,((((((REF-TREE_AY077759_Eukaryota|Amorphea|Obazoa|Opisthokonta|Holozoa|Choanozoa|Metazoa|Animalia|parahoxozoa|Bilateria|Protostomia|Ecdysozoa|Panarthropoda|Arthropoda|Mandibulata|Pancrustacea|Hexapoda|Insecta|Pterygota|Neoptera|Paraneoptera|Psocodea|Phthirapte:0.0468567516,REF-TREE_JQ309930_Eukaryota|Amorphea|Obazoa|Opisthokonta|Holozoa|Choanozoa|Metazoa|Animalia|parahoxozoa|Bilateria|Protostomia|Ecdysozoa|Panarthropoda|Arthropoda|Mandibulata|Pancrustacea|Hexapoda|Insecta|Pterygota|Neoptera|Paraneoptera|Psocodea|Phthirapte:0.0444964594)100:0.0379809457,REF-TREE_AY630472_Eukaryota|Amorphea|Obazoa|Opisthokonta|Holozoa|Choanozoa|Metazoa|Animalia|parahoxozoa|Bilateria|Protostomia|Ecdysozoa|Panarthropoda|Arthropoda|Mandibulata|Pancrustacea|Hexapoda|Insecta|Pterygota|Neoptera|Paraneoptera|Psocodea|Psocoptera:0.1437520543)100:0.0220958204,REF-TREE_AY630467_Eukaryota|Amorphea|Obazoa|Opisthokonta|Holozoa|Choanozoa|Metazoa|Animalia|parahoxozoa|Bilateria|Protostomia|Ecdysozoa|Panarthropoda|Arthropoda|Mandibulata|Pancrustacea|Hexapoda|Insecta|Pterygota|Neoptera|Paraneoptera|Psocodea|Psocoptera:0.0988676713)100:0.0087982732,REF-TREE_AY077767_Eukaryota|Amorphea|Obazoa|Opisthokonta|Holozoa|Choanozoa|Metazoa|Animalia|parahoxozoa|Bilateria|Protostomia|Ecdysozoa|Panarthropoda|Arthropoda|Mandibulata|Pancrustacea|Hexapoda|Insecta|Pterygota|Neoptera|Paraneoptera|Psocodea|Phthirapte:0.0339486602)100:0.0068797311,(REF-TREE_EF662281_Eukaryota|Amorphea|Obazoa|Opisthokonta|Holozoa|Choanozoa|Metazoa|Animalia|parahoxozoa|Bilateria|Protostomia|Ecdysozoa|Panarthropoda|Arthropoda|Mandibulata|Pancrustacea|Hexapoda|Insecta|Pterygota|Neoptera|Paraneoptera|Psocodea|Psocoptera:0.0363737629,(REF-TREE_AY630481_Eukaryota|Amorphea|Obazoa|Opisthokonta|Holozoa|Choanozoa|Metazoa|Animalia|parahoxozoa|Bilateria|Protostomia|Ecdysozoa|Panarthropoda|Arthropoda|Mandibulata|Pancrustacea|Hexapoda|Insecta|Pterygota|Neoptera|Paraneoptera|Psocodea|Psocoptera:0.0429393925,REF-TREE_AY630490_Eukaryota|Amorphea|Obazoa|Opisthokonta|Holozoa|Choanozoa|Metazoa|Animalia|parahoxozoa|Bilateria|Protostomia|Ecdysozoa|Panarthropoda|Arthropoda|Mandibulata|Pancrustacea|Hexapoda|Insecta|Pterygota|Neoptera|Paraneoptera|Psocodea|Psocoptera:0.0540517503)100:0.0220927432)100:0.0557960193)99:0.0048619013,REF-TREE_AY900134_Eukaryota|Amorphea|Obazoa|Opisthokonta|Holozoa|Choanozoa|Metazoa|Animalia|parahoxozoa|Bilateria|Protostomia|Ecdysozoa|Panarthropoda|Arthropoda|Mandibulata|Pancrustacea|Hexapoda|Insecta|Pterygota|Neoptera|Paraneoptera|Psocodea|Psocoptera:0.0552284750)100:0.0365275987)11:0.0028352640,(REF-TREE_EU364524_Eukaryota|Amorphea|Obazoa|Opisthokonta|Holozoa|Choanozoa|Metazoa|Animalia|parahoxozoa|Bilateria|Protostomia|Ecdysozoa|Panarthropoda|Arthropoda|Mandibulata|Pancrustacea|Hexapoda|Insecta|Pterygota|Neoptera|Polyneoptera|Orthoptera|Caelifer:0.0440758065,REF-TREE_AY521891_Eukaryota|Amorphea|Obazoa|Opisthokonta|Holozoa|Choanozoa|Metazoa|Animalia|parahoxozoa|Bilateria|Protostomia|Ecdysozoa|Panarthropoda|Arthropoda|Mandibulata|Pancrustacea|Hexapoda|Insecta|Pterygota|Neoptera|Polyneoptera|Zoraptera|Zorotypid:0.3421526024)78:0.0111842647)6:0.0038667466)10:0.0031046339,(((((((((REF-TREE_EU815232_Eukaryota|Amorphea|Obazoa|Opisthokonta|Holozoa|Choanozoa|Metazoa|Animalia|parahoxozoa|Bilateria|Protostomia|Ecdysozoa|Panarthropoda|Arthropoda|Mandibulata|Pancrustacea|Hexapoda|Insecta|Pterygota|Neoptera|Holometabola|Neuropterida|Neurop:0.0393914238,REF-TREE_EU815264_Eukaryota|Amorphea|Obazoa|Opisthokonta|Holozoa|Choanozoa|Metazoa|Animalia|parahoxozoa|Bilateria|Protostomia|Ecdysozoa|Panarthropoda|Arthropoda|Mandibulata|Pancrustacea|Hexapoda|Insecta|Pterygota|Neoptera|Holometabola|Neuropterida|Neurop:0.0131719650)100:0.0062198148,REF-TREE_EU815257_Eukaryota|Amorphea|Obazoa|Opisthokonta|Holozoa|Choanozoa|Metazoa|Animalia|parahoxozoa|Bilateria|Protostomia|Ecdysozoa|Panarthropoda|Arthropoda|Mandibulata|Pancrustacea|Hexapoda|Insecta|Pterygota|Neoptera|Holometabola|Neuropterida|Neurop:0.0259735677)100:0.0048734896,REF-TREE_EU815246_Eukaryota|Amorphea|Obazoa|Opisthokonta|Holozoa|Choanozoa|Metazoa|Animalia|parahoxozoa|Bilateria|Protostomia|Ecdysozoa|Panarthropoda|Arthropoda|Mandibulata|Pancrustacea|Hexapoda|Insecta|Pterygota|Neoptera|Holometabola|Neuropterida|Neurop:0.0136238445)92:0.0034040037,REF-TREE_EU815236_Eukaryota|Amorphea|Obazoa|Opisthokonta|Holozoa|Choanozoa|Metazoa|Animalia|parahoxozoa|Bilateria|Protostomia|Ecdysozoa|Panarthropoda|Arthropoda|Mandibulata|Pancrustacea|Hexapoda|Insecta|Pterygota|Neoptera|Holometabola|Neuropterida|Neurop:0.0090436071)93:0.0055516222,REF-TREE_EU815278_Eukaryota|Amorphea|Obazoa|Opisthokonta|Holozoa|Choanozoa|Metazoa|Animalia|parahoxozoa|Bilateria|Protostomia|Ecdysozoa|Panarthropoda|Arthropoda|Mandibulata|Pancrustacea|Hexapoda|Insecta|Pterygota|Neoptera|Holometabola|Neuropterida|Neurop:0.0149849862)93:0.0036495114,(REF-TREE_EU815286_Eukaryota|Amorphea|Obazoa|Opisthokonta|Holozoa|Choanozoa|Metazoa|Animalia|parahoxozoa|Bilateria|Protostomia|Ecdysozoa|Panarthropoda|Arthropoda|Mandibulata|Pancrustacea|Hexapoda|Insecta|Pterygota|Neoptera|Holometabola|Neuropterida|Megalo:0.0242769224,REF-TREE_X89494_Eukaryota|Amorphea|Obazoa|Opisthokonta|Holozoa|Choanozoa|Metazoa|Animalia|parahoxozoa|Bilateria|Protostomia|Ecdysozoa|Panarthropoda|Arthropoda|Mandibulata|Pancrustacea|Hexapoda|Insecta|Pterygota|Neoptera|Holometabola|Neuropterida|Raphidio:0.0217974331)100:0.0039395342)100:0.0076087291,(((((((((REF-TREE_AF002786_Eukaryota|Amorphea|Obazoa|Opisthokonta|Holozoa|Choanozoa|Metazoa|Animalia|parahoxozoa|Bilateria|Protostomia|Ecdysozoa|Panarthropoda|Arthropoda|Mandibulata|Pancrustacea|Hexapoda|Insecta|Pterygota|Neoptera|Holometabola|Coleoptera|Adephaga:0.0164264833,(REF-TREE_AF012513_Eukaryota|Amorphea|Obazoa|Opisthokonta|Holozoa|Choanozoa|Metazoa|Animalia|parahoxozoa|Bilateria|Protostomia|Ecdysozoa|Panarthropoda|Arthropoda|Mandibulata|Pancrustacea|Hexapoda|Insecta|Pterygota|Neoptera|Holometabola|Coleoptera|Adephaga:0.0233261767,REF-TREE_AF012487_Eukaryota|Amorphea|Obazoa|Opisthokonta|Holozoa|Choanozoa|Metazoa|Animalia|parahoxozoa|Bilateria|Protostomia|Ecdysozoa|Panarthropoda|Arthropoda|Mandibulata|Pancrustacea|Hexapoda|Insecta|Pterygota|Neoptera|Holometabola|Coleoptera|Adephaga:0.0504880959)100:0.0061110830)97:0.0047078010,(((REF-TREE_JN170262_Eukaryota|Amorphea|Obazoa|Opisthokonta|Holozoa|Choanozoa|Metazoa|Animalia|parahoxozoa|Bilateria|Protostomia|Ecdysozoa|Panarthropoda|Arthropoda|Mandibulata|Pancrustacea|Hexapoda|Insecta|Pterygota|Neoptera|Holometabola|Coleoptera|Adephaga:0.0099082644,REF-TREE_JN619236_Eukaryota|Amorphea|Obazoa|Opisthokonta|Holozoa|Choanozoa|Metazoa|Animalia|parahoxozoa|Bilateria|Protostomia|Ecdysozoa|Panarthropoda|Arthropoda|Mandibulata|Pancrustacea|Hexapoda|Insecta|Pterygota|Neoptera|Holometabola|Coleoptera|Adephaga:0.0213427232)99:0.0041943154,REF-TREE_AF002796_Eukaryota|Amorphea|Obazoa|Opisthokonta|Holozoa|Choanozoa|Metazoa|Animalia|parahoxozoa|Bilateria|Protostomia|Ecdysozoa|Panarthropoda|Arthropoda|Mandibulata|Pancrustacea|Hexapoda|Insecta|Pterygota|Neoptera|Holometabola|Coleoptera|Adephaga:0.0475663103)79:0.0028534218,((REF-TREE_AF012493_Eukaryota|Amorphea|Obazoa|Opisthokonta|Holozoa|Choanozoa|Metazoa|Animalia|parahoxozoa|Bilateria|Protostomia|Ecdysozoa|Panarthropoda|Arthropoda|Mandibulata|Pancrustacea|Hexapoda|Insecta|Pterygota|Neoptera|Holometabola|Coleoptera|Adephaga:0.0269347324,((((REF-TREE_AF012479_Eukaryota|Amorphea|Obazoa|Opisthokonta|Holozoa|Choanozoa|Metazoa|Animalia|parahoxozoa|Bilateria|Protostomia|Ecdysozoa|Panarthropoda|Arthropoda|Mandibulata|Pancrustacea|Hexapoda|Insecta|Pterygota|Neoptera|Holometabola|Coleoptera|Adephaga:0.0353800352,((REF-TREE_AF002781_Eukaryota|Amorphea|Obazoa|Opisthokonta|Holozoa|Choanozoa|Metazoa|Animalia|parahoxozoa|Bilateria|Protostomia|Ecdysozoa|Panarthropoda|Arthropoda|Mandibulata|Pancrustacea|Hexapoda|Insecta|Pterygota|Neoptera|Holometabola|Coleoptera|Adephaga:0.0202412080,REF-TREE_AF012480_Eukaryota|Amorphea|Obazoa|Opisthokonta|Holozoa|Choanozoa|Metazoa|Animalia|parahoxozoa|Bilateria|Protostomia|Ecdysozoa|Panarthropoda|Arthropoda|Mandibulata|Pancrustacea|Hexapoda|Insecta|Pterygota|Neoptera|Holometabola|Coleoptera|Adephaga:0.0055419841)27:0.0031138328,(REF-TREE_JN618997_Eukaryota|Amorphea|Obazoa|Opisthokonta|Holozoa|Choanozoa|Metazoa|Animalia|parahoxozoa|Bilateria|Protostomia|Ecdysozoa|Panarthropoda|Arthropoda|Mandibulata|Pancrustacea|Hexapoda|Insecta|Pterygota|Neoptera|Holometabola|Coleoptera|Adephaga:0.0108331548,REF-TREE_AF002783_Eukaryota|Amorphea|Obazoa|Opisthokonta|Holozoa|Choanozoa|Metazoa|Animalia|parahoxozoa|Bilateria|Protostomia|Ecdysozoa|Panarthropoda|Arthropoda|Mandibulata|Pancrustacea|Hexapoda|Insecta|Pterygota|Neoptera|Holometabola|Coleoptera|Adephaga:0.0190801164)97:0.0043497635)29:0.0038019292)16:0.0042443858,(((REF-TREE_AF012491_Eukaryota|Amorphea|Obazoa|Opisthokonta|Holozoa|Choanozoa|Metazoa|Animalia|parahoxozoa|Bilateria|Protostomia|Ecdysozoa|Panarthropoda|Arthropoda|Mandibulata|Pancrustacea|Hexapoda|Insecta|Pterygota|Neoptera|Holometabola|Coleoptera|Adephaga:0.0117872347,REF-TREE_AF002794_Eukaryota|Amorphea|Obazoa|Opisthokonta|Holozoa|Choanozoa|Metazoa|Animalia|parahoxozoa|Bilateria|Protostomia|Ecdysozoa|Panarthropoda|Arthropoda|Mandibulata|Pancrustacea|Hexapoda|Insecta|Pterygota|Neoptera|Holometabola|Coleoptera|Adephaga:0.0736663789)100:0.0275461233,(((REF-TREE_JN619230_Eukaryota|Amorphea|Obazoa|Opisthokonta|Holozoa|Choanozoa|Metazoa|Animalia|parahoxozoa|Bilateria|Protostomia|Ecdysozoa|Panarthropoda|Arthropoda|Mandibulata|Pancrustacea|Hexapoda|Insecta|Pterygota|Neoptera|Holometabola|Coleoptera|Adephaga:0.0075897887,REF-TREE_AF423053_Eukaryota|Amorphea|Obazoa|Opisthokonta|Holozoa|Choanozoa|Metazoa|Animalia|parahoxozoa|Bilateria|Protostomia|Ecdysozoa|Panarthropoda|Arthropoda|Mandibulata|Pancrustacea|Hexapoda|Insecta|Pterygota|Neoptera|Holometabola|Coleoptera|Adephaga:0.0127289869)100:0.0146185188,REF-TREE_AF423057_Eukaryota|Amorphea|Obazoa|Opisthokonta|Holozoa|Choanozoa|Metazoa|Animalia|parahoxozoa|Bilateria|Protostomia|Ecdysozoa|Panarthropoda|Arthropoda|Mandibulata|Pancrustacea|Hexapoda|Insecta|Pterygota|Neoptera|Holometabola|Coleoptera|Adephaga:0.0081844102)100:0.0400745017,REF-TREE_AF012521_Eukaryota|Amorphea|Obazoa|Opisthokonta|Holozoa|Choanozoa|Metazoa|Animalia|parahoxozoa|Bilateria|Protostomia|Ecdysozoa|Panarthropoda|Arthropoda|Mandibulata|Pancrustacea|Hexapoda|Insecta|Pterygota|Neoptera|Holometabola|Coleoptera|Adephaga:0.1183989576)95:0.0112879704)84:0.0026690336,REF-TREE_KC177315_Eukaryota|Amorphea|Obazoa|Opisthokonta|Holozoa|Choanozoa|Metazoa|Animalia|parahoxozoa|Bilateria|Protostomia|Ecdysozoa|Panarthropoda|Arthropoda|Mandibulata|Pancrustacea|Hexapoda|Insecta|Pterygota|Neoptera|Holometabola|Diptera|Brachycera|:0.2731385048)14:0.0019824816)89:0.0039371500,(REF-TREE_AF012499_Eukaryota|Amorphea|Obazoa|Opisthokonta|Holozoa|Choanozoa|Metazoa|Animalia|parahoxozoa|Bilateria|Protostomia|Ecdysozoa|Panarthropoda|Arthropoda|Mandibulata|Pancrustacea|Hexapoda|Insecta|Pterygota|Neoptera|Holometabola|Coleoptera|Adephaga:0.0457615158,REF-TREE_AF002799_Eukaryota|Amorphea|Obazoa|Opisthokonta|Holozoa|Choanozoa|Metazoa|Animalia|parahoxozoa|Bilateria|Protostomia|Ecdysozoa|Panarthropoda|Arthropoda|Mandibulata|Pancrustacea|Hexapoda|Insecta|Pterygota|Neoptera|Holometabola|Coleoptera|Adephaga:0.0375152250)96:0.0141425155)92:0.0030836097,REF-TREE_AF012485_Eukaryota|Amorphea|Obazoa|Opisthokonta|Holozoa|Choanozoa|Metazoa|Animalia|parahoxozoa|Bilateria|Protostomia|Ecdysozoa|Panarthropoda|Arthropoda|Mandibulata|Pancrustacea|Hexapoda|Insecta|Pterygota|Neoptera|Holometabola|Coleoptera|Adephaga:0.0172786529)96:0.0071528523)99:0.0073688963,REF-TREE_AF002805_Eukaryota|Amorphea|Obazoa|Opisthokonta|Holozoa|Choanozoa|Metazoa|Animalia|parahoxozoa|Bilateria|Protostomia|Ecdysozoa|Panarthropoda|Arthropoda|Mandibulata|Pancrustacea|Hexapoda|Insecta|Pterygota|Neoptera|Holometabola|Coleoptera|Adephaga:0.0413272996)81:0.0034214658)97:0.0081446704)96:0.0013450210,(REF-TREE_AF012486_Eukaryota|Amorphea|Obazoa|Opisthokonta|Holozoa|Choanozoa|Metazoa|Animalia|parahoxozoa|Bilateria|Protostomia|Ecdysozoa|Panarthropoda|Arthropoda|Mandibulata|Pancrustacea|Hexapoda|Insecta|Pterygota|Neoptera|Holometabola|Coleoptera|Adephaga:0.0097086230,REF-TREE_AF012492_Eukaryota|Amorphea|Obazoa|Opisthokonta|Holozoa|Choanozoa|Metazoa|Animalia|parahoxozoa|Bilateria|Protostomia|Ecdysozoa|Panarthropoda|Arthropoda|Mandibulata|Pancrustacea|Hexapoda|Insecta|Pterygota|Neoptera|Holometabola|Coleoptera|Adephaga:0.0188436562)93:0.0040237572)56:0.0009302369,((REF-TREE_AF012522_Eukaryota|Amorphea|Obazoa|Opisthokonta|Holozoa|Choanozoa|Metazoa|Animalia|parahoxozoa|Bilateria|Protostomia|Ecdysozoa|Panarthropoda|Arthropoda|Mandibulata|Pancrustacea|Hexapoda|Insecta|Pterygota|Neoptera|Holometabola|Coleoptera|Adephaga:0.0122289292,REF-TREE_AF002801_Eukaryota|Amorphea|Obazoa|Opisthokonta|Holozoa|Choanozoa|Metazoa|Animalia|parahoxozoa|Bilateria|Protostomia|Ecdysozoa|Panarthropoda|Arthropoda|Mandibulata|Pancrustacea|Hexapoda|Insecta|Pterygota|Neoptera|Holometabola|Coleoptera|Adephaga:0.0194476186)78:0.0014628287,REF-TREE_AF012500_Eukaryota|Amorphea|Obazoa|Opisthokonta|Holozoa|Choanozoa|Metazoa|Animalia|parahoxozoa|Bilateria|Protostomia|Ecdysozoa|Panarthropoda|Arthropoda|Mandibulata|Pancrustacea|Hexapoda|Insecta|Pterygota|Neoptera|Holometabola|Coleoptera|Adephaga:0.0151382211)85:0.0029508419)36:0.0008333259,REF-TREE_AF012505_Eukaryota|Amorphea|Obazoa|Opisthokonta|Holozoa|Choanozoa|Metazoa|Animalia|parahoxozoa|Bilateria|Protostomia|Ecdysozoa|Panarthropoda|Arthropoda|Mandibulata|Pancrustacea|Hexapoda|Insecta|Pterygota|Neoptera|Holometabola|Coleoptera|Adephaga:0.0101271882)85:0.0038364912,((REF-TREE_EU797413_Eukaryota|Amorphea|Obazoa|Opisthokonta|Holozoa|Choanozoa|Metazoa|Animalia|parahoxozoa|Bilateria|Protostomia|Ecdysozoa|Panarthropoda|Arthropoda|Mandibulata|Pancrustacea|Hexapoda|Insecta|Pterygota|Neoptera|Holometabola|Coleoptera|Adephaga:0.0156471356,(REF-TREE_AJ318669_Eukaryota|Amorphea|Obazoa|Opisthokonta|Holozoa|Choanozoa|Metazoa|Animalia|parahoxozoa|Bilateria|Protostomia|Ecdysozoa|Panarthropoda|Arthropoda|Mandibulata|Pancrustacea|Hexapoda|Insecta|Pterygota|Neoptera|Holometabola|Coleoptera|Adephaga:0.0174919052,REF-TREE_AJ318671_Eukaryota|Amorphea|Obazoa|Opisthokonta|Holozoa|Choanozoa|Metazoa|Animalia|parahoxozoa|Bilateria|Protostomia|Ecdysozoa|Panarthropoda|Arthropoda|Mandibulata|Pancrustacea|Hexapoda|Insecta|Pterygota|Neoptera|Holometabola|Coleoptera|Adephaga:0.0209998223)100:0.0085552017)100:0.0033474766,(REF-TREE_AJ318666_Eukaryota|Amorphea|Obazoa|Opisthokonta|Holozoa|Choanozoa|Metazoa|Animalia|parahoxozoa|Bilateria|Protostomia|Ecdysozoa|Panarthropoda|Arthropoda|Mandibulata|Pancrustacea|Hexapoda|Insecta|Pterygota|Neoptera|Holometabola|Coleoptera|Adephaga:0.0211192131,REF-TREE_EU797415_Eukaryota|Amorphea|Obazoa|Opisthokonta|Holozoa|Choanozoa|Metazoa|Animalia|parahoxozoa|Bilateria|Protostomia|Ecdysozoa|Panarthropoda|Arthropoda|Mandibulata|Pancrustacea|Hexapoda|Insecta|Pterygota|Neoptera|Holometabola|Coleoptera|Adephaga:0.0344177170)70:0.0019731707)94:0.0040677203)85:0.0033102946,REF-TREE_JN619234_Eukaryota|Amorphea|Obazoa|Opisthokonta|Holozoa|Choanozoa|Metazoa|Animalia|parahoxozoa|Bilateria|Protostomia|Ecdysozoa|Panarthropoda|Arthropoda|Mandibulata|Pancrustacea|Hexapoda|Insecta|Pterygota|Neoptera|Holometabola|Coleoptera|Adephaga:0.0380668409)98:0.0042535674,((REF-TREE_AF201421_Eukaryota|Amorphea|Obazoa|Opisthokonta|Holozoa|Choanozoa|Metazoa|Animalia|parahoxozoa|Bilateria|Protostomia|Ecdysozoa|Panarthropoda|Arthropoda|Mandibulata|Pancrustacea|Hexapoda|Insecta|Pterygota|Neoptera|Holometabola|Coleoptera|Archoste:0.0176936078,(REF-TREE_DQ337167_Eukaryota|Amorphea|Obazoa|Opisthokonta|Holozoa|Choanozoa|Metazoa|Animalia|parahoxozoa|Bilateria|Protostomia|Ecdysozoa|Panarthropoda|Arthropoda|Mandibulata|Pancrustacea|Hexapoda|Insecta|Pterygota|Neoptera|Holometabola|Coleoptera|Myxophag:0.0393132197,REF-TREE_AF427599_Eukaryota|Amorphea|Obazoa|Opisthokonta|Holozoa|Choanozoa|Metazoa|Animalia|parahoxozoa|Bilateria|Protostomia|Ecdysozoa|Panarthropoda|Arthropoda|Mandibulata|Pancrustacea|Hexapoda|Insecta|Pterygota|Neoptera|Holometabola|Coleoptera|Myxophag:0.0417269842)98:0.0062786799)96:0.0131063305,REF-TREE_GU591994_Eukaryota|Amorphea|Obazoa|Opisthokonta|Holozoa|Choanozoa|Metazoa|Animalia|parahoxozoa|Bilateria|Protostomia|Ecdysozoa|Panarthropoda|Arthropoda|Mandibulata|Pancrustacea|Hexapoda|Insecta|Pterygota|Neoptera|Holometabola|Coleoptera|Myxophag:0.0291217719)98:0.0115774861)89:0.0039069817,(((((((REF-TREE_AJ810725_Eukaryota|Amorphea|Obazoa|Opisthokonta|Holozoa|Choanozoa|Metazoa|Animalia|parahoxozoa|Bilateria|Protostomia|Ecdysozoa|Panarthropoda|Arthropoda|Mandibulata|Pancrustacea|Hexapoda|Insecta|Pterygota|Neoptera|Holometabola|Coleoptera|Polyphag:0.0220552196,REF-TREE_DQ100527_Eukaryota|Amorphea|Obazoa|Opisthokonta|Holozoa|Choanozoa|Metazoa|Animalia|parahoxozoa|Bilateria|Protostomia|Ecdysozoa|Panarthropoda|Arthropoda|Mandibulata|Pancrustacea|Hexapoda|Insecta|Pterygota|Neoptera|Holometabola|Coleoptera|Polyphag:0.0526563170)47:0.0068075115,(REF-TREE_KC201199_Eukaryota|Amorphea|Obazoa|Opisthokonta|Holozoa|Choanozoa|Metazoa|Animalia|parahoxozoa|Bilateria|Protostomia|Ecdysozoa|Panarthropoda|Arthropoda|Mandibulata|Pancrustacea|Hexapoda|Insecta|Pterygota|Neoptera|Holometabola|Coleoptera|Polyphag:0.0191206613,(REF-TREE_DQ100522_Eukaryota|Amorphea|Obazoa|Opisthokonta|Holozoa|Choanozoa|Metazoa|Animalia|parahoxozoa|Bilateria|Protostomia|Ecdysozoa|Panarthropoda|Arthropoda|Mandibulata|Pancrustacea|Hexapoda|Insecta|Pterygota|Neoptera|Holometabola|Coleoptera|Polyphag:0.0208192820,REF-TREE_AB298846_Eukaryota|Amorphea|Obazoa|Opisthokonta|Holozoa|Choanozoa|Metazoa|Animalia|parahoxozoa|Bilateria|Protostomia|Ecdysozoa|Panarthropoda|Arthropoda|Mandibulata|Pancrustacea|Hexapoda|Insecta|Pterygota|Neoptera|Holometabola|Coleoptera|Polyphag:0.0252251266)100:0.0629733508)66:0.0153224730)30:0.0033869113,((((((REF-TREE_AY157729_Eukaryota|Amorphea|Obazoa|Opisthokonta|Holozoa|Choanozoa|Metazoa|Animalia|parahoxozoa|Bilateria|Protostomia|Ecdysozoa|Panarthropoda|Arthropoda|Mandibulata|Pancrustacea|Hexapoda|Insecta|Pterygota|Neoptera|Holometabola|Coleoptera|Polyphag:0.0132409055,REF-TREE_AB970536_Eukaryota|Amorphea|Obazoa|Opisthokonta|Holozoa|Choanozoa|Metazoa|Animalia|parahoxozoa|Bilateria|Protostomia|Ecdysozoa|Panarthropoda|Arthropoda|Mandibulata|Pancrustacea|Hexapoda|Insecta|Pterygota|Neoptera|Holometabola|Coleoptera|Polyphag:0.0323579981)90:0.0022767452,REF-TREE_AJ850035_Eukaryota|Amorphea|Obazoa|Opisthokonta|Holozoa|Choanozoa|Metazoa|Animalia|parahoxozoa|Bilateria|Protostomia|Ecdysozoa|Panarthropoda|Arthropoda|Mandibulata|Pancrustacea|Hexapoda|Insecta|Pterygota|Neoptera|Holometabola|Coleoptera|Polyphag:0.0384412613)100:0.0060880357,(REF-TREE_EF363000_Eukaryota|Amorphea|Obazoa|Opisthokonta|Holozoa|Choanozoa|Metazoa|Animalia|parahoxozoa|Bilateria|Protostomia|Ecdysozoa|Panarthropoda|Arthropoda|Mandibulata|Pancrustacea|Hexapoda|Insecta|Pterygota|Neoptera|Holometabola|Coleoptera|Polyphag:0.0308195605,REF-TREE_X77786_Eukaryota|Amorphea|Obazoa|Opisthokonta|Holozoa|Choanozoa|Metazoa|Animalia|parahoxozoa|Bilateria|Protostomia|Ecdysozoa|Panarthropoda|Arthropoda|Mandibulata|Pancrustacea|Hexapoda|Insecta|Pterygota|Neoptera|Holometabola|Coleoptera|Polyphaga|:0.0344646716)77:0.0077627066)77:0.0018934065,REF-TREE_JN619289_Eukaryota|Amorphea|Obazoa|Opisthokonta|Holozoa|Choanozoa|Metazoa|Animalia|parahoxozoa|Bilateria|Protostomia|Ecdysozoa|Panarthropoda|Arthropoda|Mandibulata|Pancrustacea|Hexapoda|Insecta|Pterygota|Neoptera|Holometabola|Coleoptera|Polyphag:0.0272807347)86:0.0033011738,(REF-TREE_EF362995_Eukaryota|Amorphea|Obazoa|Opisthokonta|Holozoa|Choanozoa|Metazoa|Animalia|parahoxozoa|Bilateria|Protostomia|Ecdysozoa|Panarthropoda|Arthropoda|Mandibulata|Pancrustacea|Hexapoda|Insecta|Pterygota|Neoptera|Holometabola|Coleoptera|Polyphag:0.0423673133,REF-TREE_EF209832_Eukaryota|Amorphea|Obazoa|Opisthokonta|Holozoa|Choanozoa|Metazoa|Animalia|parahoxozoa|Bilateria|Protostomia|Ecdysozoa|Panarthropoda|Arthropoda|Mandibulata|Pancrustacea|Hexapoda|Insecta|Pterygota|Neoptera|Holometabola|Coleoptera|Polyphag:0.0824156931)97:0.0062028071)13:0.0017894294,REF-TREE_DQ100491_Eukaryota|Amorphea|Obazoa|Opisthokonta|Holozoa|Choanozoa|Metazoa|Animalia|parahoxozoa|Bilateria|Protostomia|Ecdysozoa|Panarthropoda|Arthropoda|Mandibulata|Pancrustacea|Hexapoda|Insecta|Pterygota|Neoptera|Holometabola|Coleoptera|Polyphag:0.0306164396)98:0.0073413302)8:0.0012103602,REF-TREE_JN619340_Eukaryota|Amorphea|Obazoa|Opisthokonta|Holozoa|Choanozoa|Metazoa|Animalia|parahoxozoa|Bilateria|Protostomia|Ecdysozoa|Panarthropoda|Arthropoda|Mandibulata|Pancrustacea|Hexapoda|Insecta|Pterygota|Neoptera|Holometabola|Coleoptera|Polyphag:0.0426268023)10:0.0010464340,(REF-TREE_JN619157_Eukaryota|Amorphea|Obazoa|Opisthokonta|Holozoa|Choanozoa|Metazoa|Animalia|parahoxozoa|Bilateria|Protostomia|Ecdysozoa|Panarthropoda|Arthropoda|Mandibulata|Pancrustacea|Hexapoda|Insecta|Pterygota|Neoptera|Holometabola|Coleoptera|Polyphag:0.0420331649,REF-TREE_DQ337137_Eukaryota|Amorphea|Obazoa|Opisthokonta|Holozoa|Choanozoa|Metazoa|Animalia|parahoxozoa|Bilateria|Protostomia|Ecdysozoa|Panarthropoda|Arthropoda|Mandibulata|Pancrustacea|Hexapoda|Insecta|Pterygota|Neoptera|Holometabola|Coleoptera|Polyphag:0.0656261921)18:0.0081955270)27:0.0030802342,(REF-TREE_FJ211608_Eukaryota|Amorphea|Obazoa|Opisthokonta|Holozoa|Choanozoa|Metazoa|Animalia|parahoxozoa|Bilateria|Protostomia|Ecdysozoa|Panarthropoda|Arthropoda|Mandibulata|Pancrustacea|Hexapoda|Insecta|Pterygota|Neoptera|Holometabola|Coleoptera|Polyphag:0.0396455827,REF-TREE_JN619005_Eukaryota|Amorphea|Obazoa|Opisthokonta|Holozoa|Choanozoa|Metazoa|Animalia|parahoxozoa|Bilateria|Protostomia|Ecdysozoa|Panarthropoda|Arthropoda|Mandibulata|Pancrustacea|Hexapoda|Insecta|Pterygota|Neoptera|Holometabola|Coleoptera|Polyphag:0.0515877926)94:0.0049437926)99:0.0027275557,REF-TREE_AF012526_Eukaryota|Amorphea|Obazoa|Opisthokonta|Holozoa|Choanozoa|Metazoa|Animalia|parahoxozoa|Bilateria|Protostomia|Ecdysozoa|Panarthropoda|Arthropoda|Mandibulata|Pancrustacea|Hexapoda|Insecta|Pterygota|Neoptera|Holometabola|Coleoptera|Polyphag:0.0261932505)98:0.0058462171)96:0.0092264962)72:0.0039443853,(((REF-TREE_AF423912_Eukaryota|Amorphea|Obazoa|Opisthokonta|Holozoa|Choanozoa|Metazoa|Animalia|parahoxozoa|Bilateria|Protostomia|Ecdysozoa|Panarthropoda|Arthropoda|Mandibulata|Pancrustacea|Hexapoda|Insecta|Pterygota|Neoptera|Holometabola|Mecoptera|Panorpodi:0.0144907987,REF-TREE_EU336087_Eukaryota|Amorphea|Obazoa|Opisthokonta|Holozoa|Choanozoa|Metazoa|Animalia|parahoxozoa|Bilateria|Protostomia|Ecdysozoa|Panarthropoda|Arthropoda|Mandibulata|Pancrustacea|Hexapoda|Insecta|Pterygota|Neoptera|Holometabola|Siphonaptera|Hystri:0.0555824351)100:0.0109341177,(REF-TREE_AJ830838_Eukaryota|Amorphea|Obazoa|Opisthokonta|Holozoa|Choanozoa|Metazoa|Animalia|parahoxozoa|Bilateria|Protostomia|Ecdysozoa|Panarthropoda|Arthropoda|Mandibulata|Pancrustacea|Hexapoda|Insecta|Pterygota|Neoptera|Holometabola|Amphiesmenoptera|Le:0.0746262535,REF-TREE_AF286300_Eukaryota|Amorphea|Obazoa|Opisthokonta|Holozoa|Choanozoa|Metazoa|Animalia|parahoxozoa|Bilateria|Protostomia|Ecdysozoa|Panarthropoda|Arthropoda|Mandibulata|Pancrustacea|Hexapoda|Insecta|Pterygota|Neoptera|Holometabola|Amphiesmenoptera|Tr:0.1495191949)92:0.0362567992)91:0.0134490319,REF-TREE_GQ410585_Eukaryota|Amorphea|Obazoa|Opisthokonta|Holozoa|Choanozoa|Metazoa|Animalia|parahoxozoa|Bilateria|Protostomia|Ecdysozoa|Panarthropoda|Arthropoda|Mandibulata|Pancrustacea|Hexapoda|Insecta|Pterygota|Neoptera|Holometabola|Hymenoptera|Tenthre:0.0118771276)91:0.0039472343)76:0.0037450299,REF-TREE_AY216698_Eukaryota|Amorphea|Obazoa|Opisthokonta|Holozoa|Choanozoa|Metazoa|Animalia|parahoxozoa|Bilateria|Protostomia|Ecdysozoa|Panarthropoda|Arthropoda|Mandibulata|Pancrustacea|Hexapoda|Insecta|Pterygota|Neoptera|Holometabola|Hymenoptera|Apocrit:0.0311943814)92:0.0200010108)98:0.0194807498,(REF-TREE_AJ421949_Eukaryota|Amorphea|Obazoa|Opisthokonta|Holozoa|Choanozoa|Metazoa|Animalia|parahoxozoa|Bilateria|Protostomia|Ecdysozoa|Panarthropoda|Arthropoda|Mandibulata|Pancrustacea|Hexapoda|Insecta|Pterygota|Palaeoptera|Odonata|Zygoptera|Lestidae|g-:0.0511424823,((REF-TREE_AY749892_Eukaryota|Amorphea|Obazoa|Opisthokonta|Holozoa|Choanozoa|Metazoa|Animalia|parahoxozoa|Bilateria|Protostomia|Ecdysozoa|Panarthropoda|Arthropoda|Mandibulata|Pancrustacea|Hexapoda|Insecta|Pterygota|Palaeoptera|Ephemeroptera|Ichthybotidae|g:0.0394324473,REF-TREE_GQ118280_Eukaryota|Amorphea|Obazoa|Opisthokonta|Holozoa|Choanozoa|Metazoa|Animalia|parahoxozoa|Bilateria|Protostomia|Ecdysozoa|Panarthropoda|Arthropoda|Mandibulata|Pancrustacea|Hexapoda|Insecta|Pterygota|Palaeoptera|Ephemeroptera|Pisciforma|Tric:0.0519261952)100:0.0136067075,REF-TREE_DQ008182_Eukaryota|Amorphea|Obazoa|Opisthokonta|Holozoa|Choanozoa|Metazoa|Animalia|parahoxozoa|Bilateria|Protostomia|Ecdysozoa|Panarthropoda|Arthropoda|Mandibulata|Pancrustacea|Hexapoda|Insecta|Pterygota|Palaeoptera|Ephemeroptera|Setisura|Heptag:0.0384702782)100:0.0541501127)99:0.0076596514)100:0.0116076516,(REF-TREE_DQ008210_Eukaryota|Amorphea|Obazoa|Opisthokonta|Holozoa|Choanozoa|Metazoa|Animalia|parahoxozoa|Bilateria|Protostomia|Ecdysozoa|Panarthropoda|Arthropoda|Mandibulata|Pancrustacea|Hexapoda|Insecta|Zygentoma|Lepismatidae|g-Thermobia|Thermobia-domest:0.0453337555,REF-TREE_AY338728_Eukaryota|Amorphea|Obazoa|Opisthokonta|Holozoa|Choanozoa|Metazoa|Animalia|parahoxozoa|Bilateria|Protostomia|Ecdysozoa|Panarthropoda|Arthropoda|Mandibulata|Pancrustacea|Hexapoda|Insecta|Zygentoma|Lepidotrichidae|g-Tricholepidion|isolate_:0.0918946558)30:0.0050584075)100:0.0370014755,(REF-TREE_EU368614_Eukaryota|Amorphea|Obazoa|Opisthokonta|Holozoa|Choanozoa|Metazoa|Animalia|parahoxozoa|Bilateria|Protostomia|Ecdysozoa|Panarthropoda|Arthropoda|Mandibulata|Pancrustacea|Hexapoda|Insecta|Archaeognatha|Machilidae|g-Pedetontus|Pedetontus-ok:0.0450317263,(REF-TREE_AF370788_Eukaryota|Amorphea|Obazoa|Opisthokonta|Holozoa|Choanozoa|Metazoa|Animalia|parahoxozoa|Bilateria|Protostomia|Ecdysozoa|Panarthropoda|Arthropoda|Mandibulata|Pancrustacea|Hexapoda|Insecta|Archaeognatha|Meinertellidae|g-Allomachilis|Allomac:0.1255895225,REF-TREE_AF005457_Eukaryota|Amorphea|Obazoa|Opisthokonta|Holozoa|Choanozoa|Metazoa|Animalia|parahoxozoa|Bilateria|Protostomia|Ecdysozoa|Panarthropoda|Arthropoda|Mandibulata|Pancrustacea|Hexapoda|Insecta|Archaeognatha|Machilidae|g-Dilta|Dilta-littoralis_0:0.1287725833)100:0.0278367528)100:0.0130433068)100:0.0305650987,(((REF-TREE_M27187_Eukaryota|Amorphea|Obazoa|Opisthokonta|Holozoa|Choanozoa|Metazoa|Animalia|parahoxozoa|Bilateria|Protostomia|Ecdysozoa|Panarthropoda|Arthropoda|Mandibulata|Pancrustacea|Oligostraca|Ichthyostraca|Branchiura|Argulidae|g-Argulus|Argulus-nobil:0.1059439316,(REF-TREE_HM048870_Eukaryota|Amorphea|Obazoa|Opisthokonta|Holozoa|Choanozoa|Metazoa|Animalia|parahoxozoa|Bilateria|Protostomia|Ecdysozoa|Panarthropoda|Arthropoda|Mandibulata|Pancrustacea|Oligostraca|Ichthyostraca|Pentastomida|Porocephalida|Armilliferidae|:0.1051902380,REF-TREE_X89485_Eukaryota|Amorphea|Obazoa|Opisthokonta|Holozoa|Choanozoa|Metazoa|Animalia|parahoxozoa|Bilateria|Protostomia|Ecdysozoa|Panarthropoda|Arthropoda|Mandibulata|Pancrustacea|Hexapoda|Collembola|Poduromorpha|Poduridae|g-Podura|Podura-aquatica_1-:0.1129974051)100:0.0394991624)100:0.0114113233,(((REF-TREE_AB076617_Eukaryota|Amorphea|Obazoa|Opisthokonta|Holozoa|Choanozoa|Metazoa|Animalia|parahoxozoa|Bilateria|Protostomia|Ecdysozoa|Panarthropoda|Arthropoda|Mandibulata|Pancrustacea|Oligostraca|Ostracoda|Podocopa|Podocopida|Pontocyprididae|g-Proponto:0.1513495009,((REF-TREE_AB076614_Eukaryota|Amorphea|Obazoa|Opisthokonta|Holozoa|Choanozoa|Metazoa|Animalia|parahoxozoa|Bilateria|Protostomia|Ecdysozoa|Panarthropoda|Arthropoda|Mandibulata|Pancrustacea|Oligostraca|Ostracoda|Podocopa|Podocopida|Darwinulidae|g-Darwinula|D:0.0795886850,REF-TREE_AB076611_Eukaryota|Amorphea|Obazoa|Opisthokonta|Holozoa|Choanozoa|Metazoa|Animalia|parahoxozoa|Bilateria|Protostomia|Ecdysozoa|Panarthropoda|Arthropoda|Mandibulata|Pancrustacea|Oligostraca|Ostracoda|Podocopa|Platycopida|Cytherellidae|g-Cytherell:0.0762524660)100:0.0062554119,REF-TREE_AB076618_Eukaryota|Amorphea|Obazoa|Opisthokonta|Holozoa|Choanozoa|Metazoa|Animalia|parahoxozoa|Bilateria|Protostomia|Ecdysozoa|Panarthropoda|Arthropoda|Mandibulata|Pancrustacea|Oligostraca|Ostracoda|Podocopa|Podocopida|Macrocyprididae|g-Macrocyp:0.1017795620)100:0.0223554033)97:0.0073292920,(REF-TREE_AB086321_Eukaryota|Amorphea|Obazoa|Opisthokonta|Holozoa|Choanozoa|Metazoa|Animalia|parahoxozoa|Bilateria|Protostomia|Ecdysozoa|Panarthropoda|Arthropoda|Mandibulata|Pancrustacea|Oligostraca|Ostracoda|Podocopa|Podocopida|Cyprididae|g-Cypridopsis|C:0.0760009758,REF-TREE_AB674971_Eukaryota|Amorphea|Obazoa|Opisthokonta|Holozoa|Choanozoa|Metazoa|Animalia|parahoxozoa|Bilateria|Protostomia|Ecdysozoa|Panarthropoda|Arthropoda|Mandibulata|Pancrustacea|Oligostraca|Ostracoda|Podocopa|Podocopida|Candonidae|g-Candona|Cando:0.1202082215)100:0.0481977928)100:0.0114087268,(REF-TREE_AB076620_Eukaryota|Amorphea|Obazoa|Opisthokonta|Holozoa|Choanozoa|Metazoa|Animalia|parahoxozoa|Bilateria|Protostomia|Ecdysozoa|Panarthropoda|Arthropoda|Mandibulata|Pancrustacea|Oligostraca|Ostracoda|Podocopa|Podocopida|Bythocytheridae|g-Schleroc:0.0783344085,((REF-TREE_AB076650_Eukaryota|Amorphea|Obazoa|Opisthokonta|Holozoa|Choanozoa|Metazoa|Animalia|parahoxozoa|Bilateria|Protostomia|Ecdysozoa|Panarthropoda|Arthropoda|Mandibulata|Pancrustacea|Oligostraca|Ostracoda|Podocopa|Podocopida|Trachyleberididae|g-Pistoc:0.0489330076,REF-TREE_AB076629_Eukaryota|Amorphea|Obazoa|Opisthokonta|Holozoa|Choanozoa|Metazoa|Animalia|parahoxozoa|Bilateria|Protostomia|Ecdysozoa|Panarthropoda|Arthropoda|Mandibulata|Pancrustacea|Oligostraca|Ostracoda|Podocopa|Podocopida|Loxoconchidae|g-Loxocornic:0.0690916896)100:0.0287469800,REF-TREE_AB076625_Eukaryota|Amorphea|Obazoa|Opisthokonta|Holozoa|Choanozoa|Metazoa|Animalia|parahoxozoa|Bilateria|Protostomia|Ecdysozoa|Panarthropoda|Arthropoda|Mandibulata|Pancrustacea|Oligostraca|Ostracoda|Podocopa|Podocopida|Cytheruridae|g-Semicytheru:0.0805059494)100:0.0575049293)100:0.0347092897)100:0.0735350694)87:0.0048068358,REF-TREE_DQ096577_Eukaryota|Amorphea|Obazoa|Opisthokonta|Holozoa|Choanozoa|Metazoa|Animalia|parahoxozoa|Bilateria|Protostomia|Ecdysozoa|Panarthropoda|Arthropoda|Mandibulata|Pancrustacea|Oligostraca|Ostracoda|Myodocopa|Myodocopida|Cypridinidae|g-Vargula|V:0.1768735748)73:0.0022547581)71:0.0072083495,((((((((((((((REF-TREE_AY962533_Eukaryota|Amorphea|Obazoa|Opisthokonta|Holozoa|Choanozoa|Metazoa|Animalia|parahoxozoa|Cnidaria|Anthozoa|Octocorallia|g-Junceella|Junceella-fragilis_1-1803_-__size_1_length_1802:0.0619996907,REF-TREE_KP733689_Eukaryota|Amorphea|Obazoa|Opisthokonta|Holozoa|Choanozoa|Metazoa|Animalia|parahoxozoa|Bilateria|Protostomia|Ecdysozoa|Panarthropoda|Arthropoda|Mandibulata|Pancrustacea|Copepoda|Podoplea|Cyclopoida|Ergasilida|poecilostomes|Lichomolgoidea:0.0648747603)100:0.0289984148,REF-TREE_AY627014_Eukaryota|Amorphea|Obazoa|Opisthokonta|Holozoa|Choanozoa|Metazoa|Animalia|parahoxozoa|Bilateria|Protostomia|Ecdysozoa|Panarthropoda|Arthropoda|Mandibulata|Pancrustacea|Copepoda|Podoplea|Cyclopoida|Ergasilida|poecilostomes|Lichomolgoidea:0.0813991978)90:0.0046871831,REF-TREE_MF077732_Eukaryota|Amorphea|Obazoa|Opisthokonta|Holozoa|Choanozoa|Metazoa|Animalia|parahoxozoa|Bilateria|Protostomia|Ecdysozoa|Panarthropoda|Arthropoda|Mandibulata|Pancrustacea|Copepoda|Podoplea|Cyclopoida|Ergasilida|poecilostomes|Lichomolgoidea:0.0609893351)90:0.0158121259,REF-TREE_AY627032_Eukaryota|Amorphea|Obazoa|Opisthokonta|Holozoa|Choanozoa|Metazoa|Animalia|parahoxozoa|Bilateria|Protostomia|Ecdysozoa|Panarthropoda|Arthropoda|Mandibulata|Pancrustacea|Copepoda|Podoplea|Cyclopoida|Ergasilida|poecilostomes|EMM-clade|Myti:0.0639914338)90:0.0045865495,(REF-TREE_JF781555_Eukaryota|Amorphea|Obazoa|Opisthokonta|Holozoa|Choanozoa|Metazoa|Animalia|parahoxozoa|Bilateria|Protostomia|Ecdysozoa|Panarthropoda|Arthropoda|Mandibulata|Pancrustacea|Copepoda|Podoplea|Cyclopoida|Ergasilida|poecilostomes|clausidiiforms:0.0780638555,(REF-TREE_JF417992_Eukaryota|Amorphea|Obazoa|Opisthokonta|Holozoa|Choanozoa|Metazoa|Animalia|parahoxozoa|Bilateria|Protostomia|Ecdysozoa|Panarthropoda|Arthropoda|Mandibulata|Pancrustacea|Copepoda|Podoplea|Cyclopoida|Ergasilida|poecilostomes|Iveidae|g-Ive|:0.0771866969,REF-TREE_JF781546_Eukaryota|Amorphea|Obazoa|Opisthokonta|Holozoa|Choanozoa|Metazoa|Animalia|parahoxozoa|Bilateria|Protostomia|Ecdysozoa|Panarthropoda|Arthropoda|Mandibulata|Pancrustacea|Copepoda|Podoplea|Cyclopoida|Ergasilida|poecilostomes|clausidiiforms:0.1141547453)99:0.0263298365)88:0.0150715252)97:0.0036238518,REF-TREE_JF288757_Eukaryota|Amorphea|Obazoa|Opisthokonta|Holozoa|Choanozoa|Metazoa|Animalia|parahoxozoa|Bilateria|Protostomia|Ecdysozoa|Panarthropoda|Arthropoda|Mandibulata|Pancrustacea|Copepoda|Podoplea|Cyclopoida|Oithonida|core-O|CO-clade|Oithonidae|g-:0.0890979676)96:0.0024767426,REF-TREE_EF532820_Eukaryota|Amorphea|Obazoa|Opisthokonta|Holozoa|Choanozoa|Metazoa|Animalia|parahoxozoa|Bilateria|Protostomia|Ecdysozoa|Panarthropoda|Arthropoda|Mandibulata|Pancrustacea|Copepoda|Podoplea|Cyclopoida|Cyclopida|Cyclopidae|g-Cyclops|Cyclops-:0.0853441456)97:0.0094015090,(REF-TREE_AY627027_Eukaryota|Amorphea|Obazoa|Opisthokonta|Holozoa|Choanozoa|Metazoa|Animalia|parahoxozoa|Bilateria|Protostomia|Ecdysozoa|Panarthropoda|Arthropoda|Mandibulata|Pancrustacea|Copepoda|Podoplea|Siphonostomatoida|AEPLS-clade|LS-group|Lernaeopodi:0.0651112499,REF-TREE_AY629259_Eukaryota|Amorphea|Obazoa|Opisthokonta|Holozoa|Choanozoa|Metazoa|Animalia|parahoxozoa|Bilateria|Protostomia|Ecdysozoa|Panarthropoda|Arthropoda|Mandibulata|Pancrustacea|Copepoda|Calanoida|pseudocyclopoids|g-Exumella|Exumella-mediterranea:0.0864419444)94:0.0091491750)96:0.0076139240,((REF-TREE_EU380302_Eukaryota|Amorphea|Obazoa|Opisthokonta|Holozoa|Choanozoa|Metazoa|Animalia|parahoxozoa|Bilateria|Protostomia|Ecdysozoa|Panarthropoda|Arthropoda|Mandibulata|Pancrustacea|Copepoda|Podoplea|Harpacticoida|core-H|Parastenheliidae|g-Parastenhe:0.0463757203,REF-TREE_MK075963_Eukaryota|Amorphea|Obazoa|Opisthokonta|Holozoa|Choanozoa|Metazoa|Animalia|parahoxozoa|Bilateria|Protostomia|Ecdysozoa|Panarthropoda|Arthropoda|Mandibulata|Pancrustacea|Copepoda|Podoplea|Harpacticoida|core-H|Nannopodidae|g-Nannopus|Nanno:0.0863423434)97:0.0203176294,REF-TREE_MF077698_Eukaryota|Amorphea|Obazoa|Opisthokonta|Holozoa|Choanozoa|Metazoa|Animalia|parahoxozoa|Bilateria|Protostomia|Ecdysozoa|Panarthropoda|Arthropoda|Mandibulata|Pancrustacea|Copepoda|Podoplea|Harpacticoida|core-H|Tetragonicipitidae|isolate_DZ:0.0447522791)89:0.0116322854)71:0.0035430153,((REF-TREE_MG012753_Eukaryota|Amorphea|Obazoa|Opisthokonta|Holozoa|Choanozoa|Metazoa|Animalia|parahoxozoa|Bilateria|Protostomia|Ecdysozoa|Panarthropoda|Arthropoda|Mandibulata|Pancrustacea|Copepoda|Podoplea|Harpacticoida|core-H|Laophontidae|g-Vostoklaophont:0.0770335596,REF-TREE_EU054307_Eukaryota|Amorphea|Obazoa|Opisthokonta|Holozoa|Choanozoa|Metazoa|Animalia|parahoxozoa|Bilateria|Protostomia|Ecdysozoa|Panarthropoda|Arthropoda|Mandibulata|Pancrustacea|Copepoda|Podoplea|Harpacticoida|core-H|Harpacticidae|g-Tigriopus|Tig:0.1008562314)100:0.0156635859,(REF-TREE_DQ538500_Eukaryota|Amorphea|Obazoa|Opisthokonta|Holozoa|Choanozoa|Metazoa|Animalia|parahoxozoa|Bilateria|Protostomia|Ecdysozoa|Panarthropoda|Arthropoda|Mandibulata|Pancrustacea|Copepoda|Podoplea|Siphonostomatoida|CDHKP-clade|caligiforms|Dissonid:0.0697734596,REF-TREE_FJ447443_Eukaryota|Amorphea|Obazoa|Opisthokonta|Holozoa|Choanozoa|Metazoa|Animalia|parahoxozoa|Bilateria|Protostomia|Ecdysozoa|Panarthropoda|Arthropoda|Mandibulata|Pancrustacea|Copepoda|Podoplea|Siphonostomatoida|CDHKP-clade|caligiforms|Pandarid:0.0843737284)98:0.0298227467)86:0.0065996354)75:0.0120360081,(REF-TREE_EU380287_Eukaryota|Amorphea|Obazoa|Opisthokonta|Holozoa|Choanozoa|Metazoa|Animalia|parahoxozoa|Bilateria|Protostomia|Ecdysozoa|Panarthropoda|Arthropoda|Mandibulata|Pancrustacea|Copepoda|Podoplea|Harpacticoida|core-H|PT-clade|Tegastidae|g-Tegaste:0.0716954778,REF-TREE_DQ538495_Eukaryota|Amorphea|Obazoa|Opisthokonta|Holozoa|Choanozoa|Metazoa|Animalia|parahoxozoa|Bilateria|Protostomia|Ecdysozoa|Panarthropoda|Arthropoda|Mandibulata|Pancrustacea|Copepoda|Podoplea|Monstrillidae|18S-type-1|Monstrilla-clavata|isolat:0.0937068980)92:0.0064861580)95:0.0258772960,REF-TREE_EU380290_Eukaryota|Amorphea|Obazoa|Opisthokonta|Holozoa|Choanozoa|Metazoa|Animalia|parahoxozoa|Bilateria|Protostomia|Ecdysozoa|Panarthropoda|Arthropoda|Mandibulata|Pancrustacea|Copepoda|Podoplea|Harpacticoida|core-H|MN-clade|Miraciidae|g-Diosacc:0.1123481058)100:0.1415542515,((((REF-TREE_AM490278_Eukaryota|Amorphea|Obazoa|Opisthokonta|Holozoa|Choanozoa|Metazoa|Animalia|parahoxozoa|Bilateria|Protostomia|Ecdysozoa|Panarthropoda|Arthropoda|Mandibulata|Pancrustacea|Branchiopoda|Diplostraca|Cladocera|Daphniidae|g-Daphnia|Daphnia-magn:0.0067053831,REF-TREE_AM490276_Eukaryota|Amorphea|Obazoa|Opisthokonta|Holozoa|Choanozoa|Metazoa|Animalia|parahoxozoa|Bilateria|Protostomia|Ecdysozoa|Panarthropoda|Arthropoda|Mandibulata|Pancrustacea|Branchiopoda|Diplostraca|Cladocera|Daphniidae|g-Ceriodaphnia|Cerioda:0.0106763812)100:0.0327178904,(REF-TREE_AM490289_Eukaryota|Amorphea|Obazoa|Opisthokonta|Holozoa|Choanozoa|Metazoa|Animalia|parahoxozoa|Bilateria|Protostomia|Ecdysozoa|Panarthropoda|Arthropoda|Mandibulata|Pancrustacea|Branchiopoda|Diplostraca|Cladocera|Chydoridae|g-Oxyurella|Oxyurella-:0.0202222768,REF-TREE_AM490271_Eukaryota|Amorphea|Obazoa|Opisthokonta|Holozoa|Choanozoa|Metazoa|Animalia|parahoxozoa|Bilateria|Protostomia|Ecdysozoa|Panarthropoda|Arthropoda|Mandibulata|Pancrustacea|Branchiopoda|Diplostraca|Cladocera|Macrotrichidae|g-Acantholeberis|A:0.0238390866)100:0.0143689978)100:0.0324508068,REF-TREE_AM490294_Eukaryota|Amorphea|Obazoa|Opisthokonta|Holozoa|Choanozoa|Metazoa|Animalia|parahoxozoa|Bilateria|Protostomia|Ecdysozoa|Panarthropoda|Arthropoda|Mandibulata|Pancrustacea|Branchiopoda|Diplostraca|Cladocera|Sididae|g-Sida|Sida-crystallina_1:0.0157150573)100:0.0350836520,REF-TREE_AF144211_Eukaryota|Amorphea|Obazoa|Opisthokonta|Holozoa|Choanozoa|Metazoa|Animalia|parahoxozoa|Bilateria|Protostomia|Ecdysozoa|Panarthropoda|Arthropoda|Mandibulata|Pancrustacea|Branchiopoda|Diplostraca|Spinicaudata|Limnadiidae|g-Eulimnadia|Eulim:0.0119417003)100:0.1137571123)16:0.0055076239,(((((((((((REF-TREE_AF439388_Eukaryota|Amorphea|Obazoa|Opisthokonta|Holozoa|Choanozoa|Metazoa|Animalia|parahoxozoa|Bilateria|Protostomia|Ecdysozoa|Panarthropoda|Arthropoda|Mandibulata|Pancrustacea|Malacostraca|Eumalacostraca|Eucarida|Decapoda|Anomura|Porcellanidae|:0.1068288783,REF-TREE_AF436011_Eukaryota|Amorphea|Obazoa|Opisthokonta|Holozoa|Choanozoa|Metazoa|Animalia|parahoxozoa|Bilateria|Protostomia|Ecdysozoa|Panarthropoda|Arthropoda|Mandibulata|Pancrustacea|Malacostraca|Eumalacostraca|Eucarida|Decapoda|Anomura|Chirostylidae|:0.0879896043)44:0.0163435118,((REF-TREE_KF182492_Eukaryota|Amorphea|Obazoa|Opisthokonta|Holozoa|Choanozoa|Metazoa|Animalia|parahoxozoa|Bilateria|Protostomia|Ecdysozoa|Panarthropoda|Arthropoda|Mandibulata|Pancrustacea|Malacostraca|Eumalacostraca|Eucarida|Decapoda|Anomura|Munididae|g-Mu:0.0410400780,REF-TREE_HQ241527_Eukaryota|Amorphea|Obazoa|Opisthokonta|Holozoa|Choanozoa|Metazoa|Animalia|parahoxozoa|Bilateria|Protostomia|Ecdysozoa|Panarthropoda|Arthropoda|Mandibulata|Pancrustacea|Malacostraca|Eumalacostraca|Eucarida|Decapoda|Anomura|Munididae|g-Mu:0.0890994706)100:0.0058796134,REF-TREE_AF439381_Eukaryota|Amorphea|Obazoa|Opisthokonta|Holozoa|Choanozoa|Metazoa|Animalia|parahoxozoa|Bilateria|Protostomia|Ecdysozoa|Panarthropoda|Arthropoda|Mandibulata|Pancrustacea|Malacostraca|Eumalacostraca|Eucarida|Decapoda|Anomura|Munididae|g-Mu:0.0640885281)100:0.0243201527)35:0.0083087219,(REF-TREE_KF182489_Eukaryota|Amorphea|Obazoa|Opisthokonta|Holozoa|Choanozoa|Metazoa|Animalia|parahoxozoa|Bilateria|Protostomia|Ecdysozoa|Panarthropoda|Arthropoda|Mandibulata|Pancrustacea|Malacostraca|Eumalacostraca|Eucarida|Decapoda|Anomura|Diogenidae|g-P:0.0291971265,REF-TREE_HQ380296_Eukaryota|Amorphea|Obazoa|Opisthokonta|Holozoa|Choanozoa|Metazoa|Animalia|parahoxozoa|Bilateria|Protostomia|Ecdysozoa|Panarthropoda|Arthropoda|Mandibulata|Pancrustacea|Malacostraca|Eumalacostraca|Eucarida|Decapoda|Anomura|Diogenidae|g-A:0.0076311187)100:0.0314925150)24:0.0080293371,REF-TREE_KF182455_Eukaryota|Amorphea|Obazoa|Opisthokonta|Holozoa|Choanozoa|Metazoa|Animalia|parahoxozoa|Bilateria|Protostomia|Ecdysozoa|Panarthropoda|Arthropoda|Mandibulata|Pancrustacea|Malacostraca|Eumalacostraca|Eucarida|Decapoda|Anomura|Paguridae|g-Ph:0.0196180224)95:0.0173417335,REF-TREE_Z22518_Eukaryota|Amorphea|Obazoa|Opisthokonta|Holozoa|Choanozoa|Metazoa|Animalia|parahoxozoa|Bilateria|Protostomia|Ecdysozoa|Panarthropoda|Arthropoda|Mandibulata|Pancrustacea|Malacostraca|Eumalacostraca|Eucarida|Decapoda|Brachyura|Epialtidae|g-P:0.3506431629)36:0.0103615338,((REF-TREE_KF828155_Eukaryota|Amorphea|Obazoa|Opisthokonta|Holozoa|Choanozoa|Metazoa|Animalia|parahoxozoa|Bilateria|Protostomia|Ecdysozoa|Panarthropoda|Arthropoda|Mandibulata|Pancrustacea|Malacostraca|Eumalacostraca|Eucarida|Decapoda|Astacidea|Enoplometopi:0.0548538327,REF-TREE_EU874970_Eukaryota|Amorphea|Obazoa|Opisthokonta|Holozoa|Choanozoa|Metazoa|Animalia|parahoxozoa|Bilateria|Protostomia|Ecdysozoa|Panarthropoda|Arthropoda|Mandibulata|Pancrustacea|Malacostraca|Eumalacostraca|Eucarida|Decapoda|Axiidea|Axiidae|g-Axio:0.0618708122)96:0.0131658965,(REF-TREE_FJ943444_Eukaryota|Amorphea|Obazoa|Opisthokonta|Holozoa|Choanozoa|Metazoa|Animalia|parahoxozoa|Bilateria|Protostomia|Ecdysozoa|Panarthropoda|Arthropoda|Mandibulata|Pancrustacea|Malacostraca|Eumalacostraca|Eucarida|Decapoda|Stenopodidea|Spongicol:0.0899412068,REF-TREE_AF498680_Eukaryota|Amorphea|Obazoa|Opisthokonta|Holozoa|Choanozoa|Metazoa|Animalia|parahoxozoa|Bilateria|Protostomia|Ecdysozoa|Panarthropoda|Arthropoda|Mandibulata|Pancrustacea|Malacostraca|Eumalacostraca|Eucarida|Decapoda|Achelata|Palinuridae|g:0.0643792265)96:0.0137601270)60:0.0069546720)27:0.0052581634,(REF-TREE_FJ965990_Eukaryota|Amorphea|Obazoa|Opisthokonta|Holozoa|Choanozoa|Metazoa|Animalia|parahoxozoa|Bilateria|Protostomia|Ecdysozoa|Panarthropoda|Arthropoda|Mandibulata|Pancrustacea|Malacostraca|Eumalacostraca|Eucarida|Decapoda|Astacidea|Parastacidae:0.0382223091,REF-TREE_FJ966000_Eukaryota|Amorphea|Obazoa|Opisthokonta|Holozoa|Choanozoa|Metazoa|Animalia|parahoxozoa|Bilateria|Protostomia|Ecdysozoa|Panarthropoda|Arthropoda|Mandibulata|Pancrustacea|Malacostraca|Eumalacostraca|Eucarida|Decapoda|Astacidea|Parastacidae:0.0604953032)100:0.0286987698)99:0.0255864432,((REF-TREE_EU868811_Eukaryota|Amorphea|Obazoa|Opisthokonta|Holozoa|Choanozoa|Metazoa|Animalia|parahoxozoa|Bilateria|Protostomia|Ecdysozoa|Panarthropoda|Arthropoda|Mandibulata|Pancrustacea|Malacostraca|Eumalacostraca|Eucarida|Decapoda|Caridea|Procarididae|g:0.0377695489,(REF-TREE_EU868743_Eukaryota|Amorphea|Obazoa|Opisthokonta|Holozoa|Choanozoa|Metazoa|Animalia|parahoxozoa|Bilateria|Protostomia|Ecdysozoa|Panarthropoda|Arthropoda|Mandibulata|Pancrustacea|Malacostraca|Eumalacostraca|Eucarida|Decapoda|Caridea|Disciadidae|g-:0.0790603423,((REF-TREE_GQ487506_Eukaryota|Amorphea|Obazoa|Opisthokonta|Holozoa|Choanozoa|Metazoa|Animalia|parahoxozoa|Bilateria|Protostomia|Ecdysozoa|Panarthropoda|Arthropoda|Mandibulata|Pancrustacea|Malacostraca|Eumalacostraca|Eucarida|Decapoda|Caridea|Pandalidae|g-P:0.0281248167,(REF-TREE_EU868724_Eukaryota|Amorphea|Obazoa|Opisthokonta|Holozoa|Choanozoa|Metazoa|Animalia|parahoxozoa|Bilateria|Protostomia|Ecdysozoa|Panarthropoda|Arthropoda|Mandibulata|Pancrustacea|Malacostraca|Eumalacostraca|Eucarida|Decapoda|Caridea|Atyidae|g-Atyo:0.0668225806,REF-TREE_EU868806_Eukaryota|Amorphea|Obazoa|Opisthokonta|Holozoa|Choanozoa|Metazoa|Animalia|parahoxozoa|Bilateria|Protostomia|Ecdysozoa|Panarthropoda|Arthropoda|Mandibulata|Pancrustacea|Malacostraca|Eumalacostraca|Eucarida|Decapoda|Caridea|Stylodactylida:0.0851581919)85:0.0118910898)36:0.0027134178,((REF-TREE_FJ943442_Eukaryota|Amorphea|Obazoa|Opisthokonta|Holozoa|Choanozoa|Metazoa|Animalia|parahoxozoa|Bilateria|Protostomia|Ecdysozoa|Panarthropoda|Arthropoda|Mandibulata|Pancrustacea|Malacostraca|Eumalacostraca|Eucarida|Decapoda|Caridea|Processidae|g-:0.0621097171,(REF-TREE_EU868785_Eukaryota|Amorphea|Obazoa|Opisthokonta|Holozoa|Choanozoa|Metazoa|Animalia|parahoxozoa|Bilateria|Protostomia|Ecdysozoa|Panarthropoda|Arthropoda|Mandibulata|Pancrustacea|Malacostraca|Eumalacostraca|Eucarida|Decapoda|Caridea|Pasiphaeidae|g:0.0683698397,REF-TREE_EU868753_Eukaryota|Amorphea|Obazoa|Opisthokonta|Holozoa|Choanozoa|Metazoa|Animalia|parahoxozoa|Bilateria|Protostomia|Ecdysozoa|Panarthropoda|Arthropoda|Mandibulata|Pancrustacea|Malacostraca|Eumalacostraca|Eucarida|Decapoda|Caridea|Hippolytidae|g:0.1023470998)89:0.0120275965)35:0.0048689062,REF-TREE_JF346250_Eukaryota|Amorphea|Obazoa|Opisthokonta|Holozoa|Choanozoa|Metazoa|Animalia|parahoxozoa|Bilateria|Protostomia|Ecdysozoa|Panarthropoda|Arthropoda|Mandibulata|Pancrustacea|Malacostraca|Eumalacostraca|Eucarida|Decapoda|Caridea|Oplophoridae|g:0.0964705652)32:0.0001582958)94:0.0287574959)100:0.1069485603)100:0.0590593956,((((((((REF-TREE_AJ287066_Eukaryota|Amorphea|Obazoa|Opisthokonta|Holozoa|Choanozoa|Metazoa|Animalia|parahoxozoa|Bilateria|Protostomia|Ecdysozoa|Panarthropoda|Arthropoda|Mandibulata|Pancrustacea|Malacostraca|Eumalacostraca|Peracarida|Isopoda|Oniscidea|Trichonisci:0.0309025867,(REF-TREE_JN232937_Eukaryota|Amorphea|Obazoa|Opisthokonta|Holozoa|Choanozoa|Metazoa|Animalia|parahoxozoa|Bilateria|Protostomia|Ecdysozoa|Panarthropoda|Arthropoda|Mandibulata|Pancrustacea|Malacostraca|Eumalacostraca|Peracarida|Isopoda|Oniscidea|Trichonisci:0.0205042309,REF-TREE_JN232930_Eukaryota|Amorphea|Obazoa|Opisthokonta|Holozoa|Choanozoa|Metazoa|Animalia|parahoxozoa|Bilateria|Protostomia|Ecdysozoa|Panarthropoda|Arthropoda|Mandibulata|Pancrustacea|Malacostraca|Eumalacostraca|Peracarida|Isopoda|Oniscidea|Trichonisci:0.0117809727)100:0.0091188251)100:0.0263198738,REF-TREE_AY048179_Eukaryota|Amorphea|Obazoa|Opisthokonta|Holozoa|Choanozoa|Metazoa|Animalia|parahoxozoa|Bilateria|Protostomia|Ecdysozoa|Panarthropoda|Arthropoda|Mandibulata|Pancrustacea|Malacostraca|Eumalacostraca|Peracarida|Isopoda|Oniscidea|Ligiidae|g-:0.0522704674)98:0.0103514491,(REF-TREE_AY781425_Eukaryota|Amorphea|Obazoa|Opisthokonta|Holozoa|Choanozoa|Metazoa|Animalia|parahoxozoa|Bilateria|Protostomia|Ecdysozoa|Panarthropoda|Arthropoda|Mandibulata|Pancrustacea|Malacostraca|Eumalacostraca|Peracarida|Isopoda|Phreatoicidea|Amphiso:0.0509632746,REF-TREE_JF699544_Eukaryota|Amorphea|Obazoa|Opisthokonta|Holozoa|Choanozoa|Metazoa|Animalia|parahoxozoa|Bilateria|Protostomia|Ecdysozoa|Panarthropoda|Arthropoda|Mandibulata|Pancrustacea|Malacostraca|Eumalacostraca|Peracarida|Isopoda|Flabellifera|Sphaerom:0.1206770976)100:0.0064005586)93:0.0089640125,REF-TREE_AY781426_Eukaryota|Amorphea|Obazoa|Opisthokonta|Holozoa|Choanozoa|Metazoa|Animalia|parahoxozoa|Bilateria|Protostomia|Ecdysozoa|Panarthropoda|Arthropoda|Mandibulata|Pancrustacea|Malacostraca|Eumalacostraca|Peracarida|Isopoda|Asellota|Asellidae|g-:0.0437997432)97:0.0154352153,((REF-TREE_EU414473_Eukaryota|Amorphea|Obazoa|Opisthokonta|Holozoa|Choanozoa|Metazoa|Animalia|parahoxozoa|Bilateria|Protostomia|Ecdysozoa|Panarthropoda|Arthropoda|Mandibulata|Pancrustacea|Malacostraca|Eumalacostraca|Peracarida|Isopoda|Asellota|Stenetriidae:0.1146159025,(((((((((REF-TREE_EF682231_Eukaryota|Amorphea|Obazoa|Opisthokonta|Holozoa|Choanozoa|Metazoa|Animalia|parahoxozoa|Bilateria|Protostomia|Ecdysozoa|Panarthropoda|Arthropoda|Mandibulata|Pancrustacea|Malacostraca|Eumalacostraca|Peracarida|Isopoda|Asellota|Munnopsidae|:0.0029042331,(REF-TREE_EF682223_Eukaryota|Amorphea|Obazoa|Opisthokonta|Holozoa|Choanozoa|Metazoa|Animalia|parahoxozoa|Bilateria|Protostomia|Ecdysozoa|Panarthropoda|Arthropoda|Mandibulata|Pancrustacea|Malacostraca|Eumalacostraca|Peracarida|Isopoda|Asellota|Munnopsidae|:0.0113500995,REF-TREE_EF682218_Eukaryota|Amorphea|Obazoa|Opisthokonta|Holozoa|Choanozoa|Metazoa|Animalia|parahoxozoa|Bilateria|Protostomia|Ecdysozoa|Panarthropoda|Arthropoda|Mandibulata|Pancrustacea|Malacostraca|Eumalacostraca|Peracarida|Isopoda|Asellota|Munnopsidae|:0.0387940852)99:0.0007894867)100:0.0035708340,REF-TREE_EF682253_Eukaryota|Amorphea|Obazoa|Opisthokonta|Holozoa|Choanozoa|Metazoa|Animalia|parahoxozoa|Bilateria|Protostomia|Ecdysozoa|Panarthropoda|Arthropoda|Mandibulata|Pancrustacea|Malacostraca|Eumalacostraca|Peracarida|Isopoda|Asellota|Munnopsidae|:0.0109421105)100:0.0007472268,REF-TREE_AF496656_Eukaryota|Amorphea|Obazoa|Opisthokonta|Holozoa|Choanozoa|Metazoa|Animalia|parahoxozoa|Bilateria|Protostomia|Ecdysozoa|Panarthropoda|Arthropoda|Mandibulata|Pancrustacea|Malacostraca|Eumalacostraca|Peracarida|Isopoda|Asellota|Munnopsidae|:0.0131649251)99:0.0024585961,((REF-TREE_EU414459_Eukaryota|Amorphea|Obazoa|Opisthokonta|Holozoa|Choanozoa|Metazoa|Animalia|parahoxozoa|Bilateria|Protostomia|Ecdysozoa|Panarthropoda|Arthropoda|Mandibulata|Pancrustacea|Malacostraca|Eumalacostraca|Peracarida|Isopoda|Asellota|Munnopsidae|:0.0131043993,(REF-TREE_EU414447_Eukaryota|Amorphea|Obazoa|Opisthokonta|Holozoa|Choanozoa|Metazoa|Animalia|parahoxozoa|Bilateria|Protostomia|Ecdysozoa|Panarthropoda|Arthropoda|Mandibulata|Pancrustacea|Malacostraca|Eumalacostraca|Peracarida|Isopoda|Asellota|Munnopsidae|:0.0362128723,REF-TREE_EU414458_Eukaryota|Amorphea|Obazoa|Opisthokonta|Holozoa|Choanozoa|Metazoa|Animalia|parahoxozoa|Bilateria|Protostomia|Ecdysozoa|Panarthropoda|Arthropoda|Mandibulata|Pancrustacea|Malacostraca|Eumalacostraca|Peracarida|Isopoda|Asellota|Munnopsidae|:0.0299331186)100:0.0024865610)99:0.0050937208,(REF-TREE_EF682255_Eukaryota|Amorphea|Obazoa|Opisthokonta|Holozoa|Choanozoa|Metazoa|Animalia|parahoxozoa|Bilateria|Protostomia|Ecdysozoa|Panarthropoda|Arthropoda|Mandibulata|Pancrustacea|Malacostraca|Eumalacostraca|Peracarida|Isopoda|Asellota|Munnopsidae|:0.0118759003,REF-TREE_AF279607_Eukaryota|Amorphea|Obazoa|Opisthokonta|Holozoa|Choanozoa|Metazoa|Animalia|parahoxozoa|Bilateria|Protostomia|Ecdysozoa|Panarthropoda|Arthropoda|Mandibulata|Pancrustacea|Malacostraca|Eumalacostraca|Peracarida|Isopoda|Asellota|Munnopsidae|:0.0157093830)100:0.0113905386)99:0.0033867410)100:0.0033763735,REF-TREE_EF682235_Eukaryota|Amorphea|Obazoa|Opisthokonta|Holozoa|Choanozoa|Metazoa|Animalia|parahoxozoa|Bilateria|Protostomia|Ecdysozoa|Panarthropoda|Arthropoda|Mandibulata|Pancrustacea|Malacostraca|Eumalacostraca|Peracarida|Isopoda|Asellota|Munnopsidae|:0.0052079597)100:0.0091530438,REF-TREE_EU414471_Eukaryota|Amorphea|Obazoa|Opisthokonta|Holozoa|Choanozoa|Metazoa|Animalia|parahoxozoa|Bilateria|Protostomia|Ecdysozoa|Panarthropoda|Arthropoda|Mandibulata|Pancrustacea|Malacostraca|Eumalacostraca|Peracarida|Isopoda|Asellota|g-Xostylus|i:0.0063691698)100:0.0018340925,REF-TREE_EU414443_Eukaryota|Amorphea|Obazoa|Opisthokonta|Holozoa|Choanozoa|Metazoa|Animalia|parahoxozoa|Bilateria|Protostomia|Ecdysozoa|Panarthropoda|Arthropoda|Mandibulata|Pancrustacea|Malacostraca|Eumalacostraca|Peracarida|Isopoda|Asellota|Mesosignidae:0.0157107154)100:0.0044907995,(REF-TREE_EU414435_Eukaryota|Amorphea|Obazoa|Opisthokonta|Holozoa|Choanozoa|Metazoa|Animalia|parahoxozoa|Bilateria|Protostomia|Ecdysozoa|Panarthropoda|Arthropoda|Mandibulata|Pancrustacea|Malacostraca|Eumalacostraca|Peracarida|Isopoda|Asellota|Ischnomesida:0.0260007620,REF-TREE_AY461473_Eukaryota|Amorphea|Obazoa|Opisthokonta|Holozoa|Choanozoa|Metazoa|Animalia|parahoxozoa|Bilateria|Protostomia|Ecdysozoa|Panarthropoda|Arthropoda|Mandibulata|Pancrustacea|Malacostraca|Eumalacostraca|Peracarida|Isopoda|Asellota|Ischnomesida:0.0466509217)100:0.0103593911)100:0.0160060747,(((REF-TREE_EU414428_Eukaryota|Amorphea|Obazoa|Opisthokonta|Holozoa|Choanozoa|Metazoa|Animalia|parahoxozoa|Bilateria|Protostomia|Ecdysozoa|Panarthropoda|Arthropoda|Mandibulata|Pancrustacea|Malacostraca|Eumalacostraca|Peracarida|Isopoda|Asellota|Haploniscida:0.0202221863,REF-TREE_EU414430_Eukaryota|Amorphea|Obazoa|Opisthokonta|Holozoa|Choanozoa|Metazoa|Animalia|parahoxozoa|Bilateria|Protostomia|Ecdysozoa|Panarthropoda|Arthropoda|Mandibulata|Pancrustacea|Malacostraca|Eumalacostraca|Peracarida|Isopoda|Asellota|Haploniscida:0.0064053996)100:0.0254238156,(REF-TREE_EU414424_Eukaryota|Amorphea|Obazoa|Opisthokonta|Holozoa|Choanozoa|Metazoa|Animalia|parahoxozoa|Bilateria|Protostomia|Ecdysozoa|Panarthropoda|Arthropoda|Mandibulata|Pancrustacea|Malacostraca|Eumalacostraca|Peracarida|Isopoda|Asellota|Haplomunnida:0.0323693492,REF-TREE_AY461464_Eukaryota|Amorphea|Obazoa|Opisthokonta|Holozoa|Choanozoa|Metazoa|Animalia|parahoxozoa|Bilateria|Protostomia|Ecdysozoa|Panarthropoda|Arthropoda|Mandibulata|Pancrustacea|Malacostraca|Eumalacostraca|Peracarida|Isopoda|Asellota|Dendrotionid:0.0270943740)100:0.0418673409)86:0.0064095896,(REF-TREE_EU414439_Eukaryota|Amorphea|Obazoa|Opisthokonta|Holozoa|Choanozoa|Metazoa|Animalia|parahoxozoa|Bilateria|Protostomia|Ecdysozoa|Panarthropoda|Arthropoda|Mandibulata|Pancrustacea|Malacostraca|Eumalacostraca|Peracarida|Isopoda|Asellota|Janiridae|g-:0.0569008289,(REF-TREE_EU414419_Eukaryota|Amorphea|Obazoa|Opisthokonta|Holozoa|Choanozoa|Metazoa|Animalia|parahoxozoa|Bilateria|Protostomia|Ecdysozoa|Panarthropoda|Arthropoda|Mandibulata|Pancrustacea|Malacostraca|Eumalacostraca|Peracarida|Isopoda|Asellota|Acanthaspidi:0.0000539200,REF-TREE_EU414418_Eukaryota|Amorphea|Obazoa|Opisthokonta|Holozoa|Choanozoa|Metazoa|Animalia|parahoxozoa|Bilateria|Protostomia|Ecdysozoa|Panarthropoda|Arthropoda|Mandibulata|Pancrustacea|Malacostraca|Eumalacostraca|Peracarida|Isopoda|Asellota|Acanthaspidi:0.0222443941)100:0.0282397019)96:0.0135492460)82:0.0009560798)100:0.0637633060)100:0.0205034460,REF-TREE_AF255683_Eukaryota|Amorphea|Obazoa|Opisthokonta|Holozoa|Choanozoa|Metazoa|Animalia|parahoxozoa|Bilateria|Protostomia|Ecdysozoa|Panarthropoda|Arthropoda|Mandibulata|Pancrustacea|Malacostraca|Eumalacostraca|Peracarida|Isopoda|Epicaridea|Bopyridae|:0.3438636200)99:0.0141360649)100:0.0232137791,(REF-TREE_AB618186_Eukaryota|Amorphea|Obazoa|Opisthokonta|Holozoa|Choanozoa|Metazoa|Animalia|parahoxozoa|Bilateria|Protostomia|Ecdysozoa|Panarthropoda|Arthropoda|Mandibulata|Pancrustacea|Malacostraca|Eumalacostraca|Peracarida|Tanaidacea|Apseudomorpha|Sphy:0.0546563753,(REF-TREE_GQ175865_Eukaryota|Amorphea|Obazoa|Opisthokonta|Holozoa|Choanozoa|Metazoa|Animalia|parahoxozoa|Bilateria|Protostomia|Ecdysozoa|Panarthropoda|Arthropoda|Mandibulata|Pancrustacea|Malacostraca|Eumalacostraca|Peracarida|Tanaidacea|Apseudomorpha|Apse:0.0436127677,REF-TREE_AB618182_Eukaryota|Amorphea|Obazoa|Opisthokonta|Holozoa|Choanozoa|Metazoa|Animalia|parahoxozoa|Bilateria|Protostomia|Ecdysozoa|Panarthropoda|Arthropoda|Mandibulata|Pancrustacea|Malacostraca|Eumalacostraca|Peracarida|Tanaidacea|Apseudomorpha|Para:0.0372577671)100:0.0301006779)100:0.0666757332)100:0.0235000145,REF-TREE_AY781415_Eukaryota|Amorphea|Obazoa|Opisthokonta|Holozoa|Choanozoa|Metazoa|Animalia|parahoxozoa|Bilateria|Protostomia|Ecdysozoa|Panarthropoda|Arthropoda|Mandibulata|Pancrustacea|Malacostraca|Eumalacostraca|Peracarida|Thermosbaenacea|Monodellidae|:0.2822785802)100:0.0295462589,((REF-TREE_JX403835_Eukaryota|Amorphea|Obazoa|Opisthokonta|Holozoa|Choanozoa|Metazoa|Animalia|parahoxozoa|Bilateria|Protostomia|Ecdysozoa|Panarthropoda|Arthropoda|Mandibulata|Pancrustacea|Malacostraca|Eumalacostraca|Eucarida|Decapoda|Dendrobranchiata|Solen:0.0203018094,REF-TREE_JX403836_Eukaryota|Amorphea|Obazoa|Opisthokonta|Holozoa|Choanozoa|Metazoa|Animalia|parahoxozoa|Bilateria|Protostomia|Ecdysozoa|Panarthropoda|Arthropoda|Mandibulata|Pancrustacea|Malacostraca|Eumalacostraca|Eucarida|Decapoda|Dendrobranchiata|Arist:0.0251842753)100:0.0334759391,REF-TREE_JX403834_Eukaryota|Amorphea|Obazoa|Opisthokonta|Holozoa|Choanozoa|Metazoa|Animalia|parahoxozoa|Bilateria|Protostomia|Ecdysozoa|Panarthropoda|Arthropoda|Mandibulata|Pancrustacea|Malacostraca|Eumalacostraca|Eucarida|Decapoda|Dendrobranchiata|Penae:0.0833635900)100:0.1353734866)100:0.0263497406)100:0.0113601304)99:0.0134455961,REF-TREE_AY781433_Eukaryota|Amorphea|Obazoa|Opisthokonta|Holozoa|Choanozoa|Metazoa|Animalia|parahoxozoa|Bilateria|Protostomia|Ecdysozoa|Panarthropoda|Arthropoda|Mandibulata|Pancrustacea|Malacostraca|Eumalacostraca|Eucarida|Euphausiacea|Euphausiidae|g-Nyc:0.0562167342)98:0.0110286607,((((REF-TREE_AY781420_Eukaryota|Amorphea|Obazoa|Opisthokonta|Holozoa|Choanozoa|Metazoa|Animalia|parahoxozoa|Bilateria|Protostomia|Ecdysozoa|Panarthropoda|Arthropoda|Mandibulata|Pancrustacea|Malacostraca|Eumalacostraca|Peracarida|Mysidacea|Mysida|Mysidae|g-Ne:0.0496863647,REF-TREE_AJ566084_Eukaryota|Amorphea|Obazoa|Opisthokonta|Holozoa|Choanozoa|Metazoa|Animalia|parahoxozoa|Bilateria|Protostomia|Ecdysozoa|Panarthropoda|Arthropoda|Mandibulata|Pancrustacea|Malacostraca|Eumalacostraca|Peracarida|Mysidacea|Mysida|Mysidae|g-Ar:0.0910203740)56:0.0135990758,REF-TREE_AJ566108_Eukaryota|Amorphea|Obazoa|Opisthokonta|Holozoa|Choanozoa|Metazoa|Animalia|parahoxozoa|Bilateria|Protostomia|Ecdysozoa|Panarthropoda|Arthropoda|Mandibulata|Pancrustacea|Malacostraca|Eumalacostraca|Peracarida|Mysidacea|Mysida|Mysidae|g-Pa:0.0936317406)56:0.0050110994,(REF-TREE_AM422501_Eukaryota|Amorphea|Obazoa|Opisthokonta|Holozoa|Choanozoa|Metazoa|Animalia|parahoxozoa|Bilateria|Protostomia|Ecdysozoa|Panarthropoda|Arthropoda|Mandibulata|Pancrustacea|Malacostraca|Eumalacostraca|Peracarida|Mysidacea|Mysida|Mysidae|g-Am:0.0630605682,REF-TREE_AM422504_Eukaryota|Amorphea|Obazoa|Opisthokonta|Holozoa|Choanozoa|Metazoa|Animalia|parahoxozoa|Bilateria|Protostomia|Ecdysozoa|Panarthropoda|Arthropoda|Mandibulata|Pancrustacea|Malacostraca|Eumalacostraca|Peracarida|Mysidacea|Mysida|Mysidae|g-Me:0.0917287653)100:0.0534139655)100:0.0191383623,REF-TREE_L81945_Eukaryota|Amorphea|Obazoa|Opisthokonta|Holozoa|Choanozoa|Metazoa|Animalia|parahoxozoa|Bilateria|Protostomia|Ecdysozoa|Panarthropoda|Arthropoda|Mandibulata|Pancrustacea|Malacostraca|Phyllocarida|Nebaliidae|g-Nebalia|isolate_Spears-1998_0-1:0.1052260862)90:0.0089814822)100:0.0472493253,(REF-TREE_L26511_Eukaryota|Amorphea|Obazoa|Opisthokonta|Holozoa|Choanozoa|Metazoa|Animalia|parahoxozoa|Bilateria|Protostomia|Ecdysozoa|Panarthropoda|Arthropoda|Mandibulata|Pancrustacea|Thecostraca|Cirripedia|Acrothoracica|Lithoglyptidae|g-Berndtia|Berndti:0.0969370738,(REF-TREE_AF057560_Eukaryota|Amorphea|Obazoa|Opisthokonta|Holozoa|Choanozoa|Metazoa|Animalia|parahoxozoa|Bilateria|Protostomia|Ecdysozoa|Panarthropoda|Arthropoda|Mandibulata|Pancrustacea|Thecostraca|Ascothoracida|Dendrogastridae|g-Dendrogaster|Dendrogaste:0.0941707815,REF-TREE_AF439393_Eukaryota|Amorphea|Obazoa|Opisthokonta|Holozoa|Choanozoa|Metazoa|Animalia|parahoxozoa|Bilateria|Protostomia|Ecdysozoa|Panarthropoda|Arthropoda|Mandibulata|Pancrustacea|Thecostraca|Facetotecta|g-Hansenocaris|Hansenocaris-itoi_0-1758____s:0.2866172254)14:0.0028264141)98:0.0179216096)71:0.0172467093)77:0.0165279578)56:0.0153921588,(((((((REF-TREE_AF000777_Eukaryota|Amorphea|Obazoa|Opisthokonta|Holozoa|Choanozoa|Metazoa|Animalia|parahoxozoa|Bilateria|Protostomia|Ecdysozoa|Panarthropoda|Arthropoda|Mandibulata|Myriapoda|Chilopoda|Pleurostigmophora|Geophilomorpha|Geophilidae|g-Clinopodes|Cli:0.0466371870,((REF-TREE_AF173255_Eukaryota|Amorphea|Obazoa|Opisthokonta|Holozoa|Choanozoa|Metazoa|Animalia|parahoxozoa|Bilateria|Protostomia|Ecdysozoa|Panarthropoda|Arthropoda|Mandibulata|Myriapoda|Chilopoda|Pleurostigmophora|Geophilomorpha|Dignathodontidae|g-Henia|Hen:0.0185105840,REF-TREE_AF173260_Eukaryota|Amorphea|Obazoa|Opisthokonta|Holozoa|Choanozoa|Metazoa|Animalia|parahoxozoa|Bilateria|Protostomia|Ecdysozoa|Panarthropoda|Arthropoda|Mandibulata|Myriapoda|Chilopoda|Pleurostigmophora|Geophilomorpha|Geophilidae|g-Tuoba|Tuoba-sy:0.0219382102)66:0.0051126864,REF-TREE_AF173265_Eukaryota|Amorphea|Obazoa|Opisthokonta|Holozoa|Choanozoa|Metazoa|Animalia|parahoxozoa|Bilateria|Protostomia|Ecdysozoa|Panarthropoda|Arthropoda|Mandibulata|Myriapoda|Chilopoda|Pleurostigmophora|Geophilomorpha|Linotaeniidae|g-Strigamia|St:0.0218006423)100:0.0095704945)100:0.0096628374,REF-TREE_AF173264_Eukaryota|Amorphea|Obazoa|Opisthokonta|Holozoa|Choanozoa|Metazoa|Animalia|parahoxozoa|Bilateria|Protostomia|Ecdysozoa|Panarthropoda|Arthropoda|Mandibulata|Myriapoda|Chilopoda|Pleurostigmophora|Geophilomorpha|Aphilodontidae|g-Aphilodon|A:0.0205980950)100:0.0174755983,((REF-TREE_AF173257_Eukaryota|Amorphea|Obazoa|Opisthokonta|Holozoa|Choanozoa|Metazoa|Animalia|parahoxozoa|Bilateria|Protostomia|Ecdysozoa|Panarthropoda|Arthropoda|Mandibulata|Myriapoda|Chilopoda|Pleurostigmophora|Geophilomorpha|Schendylidae|g-Schendylops|S:0.0261570568,REF-TREE_KF569265_Eukaryota|Amorphea|Obazoa|Opisthokonta|Holozoa|Choanozoa|Metazoa|Animalia|parahoxozoa|Bilateria|Protostomia|Ecdysozoa|Panarthropoda|Arthropoda|Mandibulata|Myriapoda|Chilopoda|Pleurostigmophora|Geophilomorpha|Schendylidae|g-Schendyla|Sch:0.0224323978)100:0.0142818509,(REF-TREE_AF173254_Eukaryota|Amorphea|Obazoa|Opisthokonta|Holozoa|Choanozoa|Metazoa|Animalia|parahoxozoa|Bilateria|Protostomia|Ecdysozoa|Panarthropoda|Arthropoda|Mandibulata|Myriapoda|Chilopoda|Pleurostigmophora|Geophilomorpha|Mecistocephalidae|g-Mecistoc:0.0389868291,REF-TREE_KF569260_Eukaryota|Amorphea|Obazoa|Opisthokonta|Holozoa|Choanozoa|Metazoa|Animalia|parahoxozoa|Bilateria|Protostomia|Ecdysozoa|Panarthropoda|Arthropoda|Mandibulata|Myriapoda|Chilopoda|Pleurostigmophora|Geophilomorpha|Himantariidae|g-Stigmatogast:0.0514830687)77:0.0083760921)84:0.0101607014)84:0.0151314212,REF-TREE_U29493_Eukaryota|Amorphea|Obazoa|Opisthokonta|Holozoa|Choanozoa|Metazoa|Animalia|parahoxozoa|Bilateria|Protostomia|Ecdysozoa|Panarthropoda|Arthropoda|Mandibulata|Myriapoda|Chilopoda|Pleurostigmophora|Scolopendromorpha|Scolopendridae|g-Scolopendr:0.0247847083)81:0.0032356523,(REF-TREE_AY509009_Eukaryota|Amorphea|Obazoa|Opisthokonta|Holozoa|Choanozoa|Metazoa|Animalia|parahoxozoa|Bilateria|Protostomia|Ecdysozoa|Panarthropoda|Arthropoda|Mandibulata|Myriapoda|Chilopoda|Pleurostigmophora|Lithobiomorpha|Henicopidae|g-Dichelobius|Di:0.0372586870,REF-TREE_AF334275_Eukaryota|Amorphea|Obazoa|Opisthokonta|Holozoa|Choanozoa|Metazoa|Animalia|parahoxozoa|Bilateria|Protostomia|Ecdysozoa|Panarthropoda|Arthropoda|Mandibulata|Myriapoda|Chilopoda|Pleurostigmophora|Lithobiomorpha|Henicopidae|g-Lamyctinus|Lam:0.0820801952)100:0.0101019947)100:0.0538934152,(REF-TREE_AY859596_Eukaryota|Amorphea|Obazoa|Opisthokonta|Holozoa|Choanozoa|Metazoa|Animalia|parahoxozoa|Bilateria|Protostomia|Ecdysozoa|Panarthropoda|Arthropoda|Mandibulata|Myriapoda|Diplopoda|Polyxenida|Polyxenidae|isolate_JM-2004_0-1762____size_4_lengt:0.0831533902,((REF-TREE_AF005448_Eukaryota|Amorphea|Obazoa|Opisthokonta|Holozoa|Choanozoa|Metazoa|Animalia|parahoxozoa|Bilateria|Protostomia|Ecdysozoa|Panarthropoda|Arthropoda|Mandibulata|Myriapoda|Diplopoda|Helminthomorpha|Julida|Julidae|g-Cylindroiulus|Cylindroiulus-:0.0425334227,((REF-TREE_FJ605284_Eukaryota|Amorphea|Obazoa|Opisthokonta|Holozoa|Choanozoa|Metazoa|Animalia|parahoxozoa|Bilateria|Protostomia|Ecdysozoa|Panarthropoda|Arthropoda|Mandibulata|Myriapoda|Diplopoda|Helminthomorpha|Spirobolida|Spirobolidae|isolate_A-QY-2009_0-:0.0356135691,REF-TREE_EU685176_Eukaryota|Amorphea|Obazoa|Opisthokonta|Holozoa|Choanozoa|Metazoa|Animalia|parahoxozoa|Bilateria|Protostomia|Ecdysozoa|Panarthropoda|Arthropoda|Mandibulata|Myriapoda|Diplopoda|Helminthomorpha|Spirobolida|Rhinocricidae|g-Anadenobolus|Anad:0.1128561566)100:0.0426699633,(REF-TREE_HQ891264_Eukaryota|Amorphea|Obazoa|Opisthokonta|Holozoa|Choanozoa|Metazoa|Animalia|parahoxozoa|Bilateria|Protostomia|Ecdysozoa|Panarthropoda|Arthropoda|Mandibulata|Myriapoda|Diplopoda|Helminthomorpha|Spirobolida|Pachybolidae|g-Madabolus|Madabolu:0.0982728095,REF-TREE_HQ891263_Eukaryota|Amorphea|Obazoa|Opisthokonta|Holozoa|Choanozoa|Metazoa|Animalia|parahoxozoa|Bilateria|Protostomia|Ecdysozoa|Panarthropoda|Arthropoda|Mandibulata|Myriapoda|Diplopoda|Helminthomorpha|Spirobolida|Pachybolidae|g-Colossobolus|Colos:0.0789032712)100:0.1358152118)100:0.0748306838)100:0.0264306303,(REF-TREE_FJ409960_Eukaryota|Amorphea|Obazoa|Opisthokonta|Holozoa|Choanozoa|Metazoa|Animalia|parahoxozoa|Bilateria|Protostomia|Ecdysozoa|Panarthropoda|Arthropoda|Mandibulata|Myriapoda|Diplopoda|Helminthomorpha|Sphaerotheriida|Sphaerotheriidae|g-Sphaeromim:0.1523836827,REF-TREE_FJ409969_Eukaryota|Amorphea|Obazoa|Opisthokonta|Holozoa|Choanozoa|Metazoa|Animalia|parahoxozoa|Bilateria|Protostomia|Ecdysozoa|Panarthropoda|Arthropoda|Mandibulata|Myriapoda|Diplopoda|Helminthomorpha|Sphaerotheriida|Sphaerotheriidae|g-Zoosphaeri:0.0576148734)100:0.1676852659)99:0.0108235057)98:0.0152501963)99:0.0116931810,(((REF-TREE_AY210808_Eukaryota|Amorphea|Obazoa|Opisthokonta|Holozoa|Choanozoa|Metazoa|Animalia|parahoxozoa|Bilateria|Protostomia|Ecdysozoa|Panarthropoda|Arthropoda|Chelicerata|Pycnogonida|Callipallenidae|g-Callipallene|isolate_JMM-2003_0-1878____size_77_len:0.0214178203,REF-TREE_DQ389893_Eukaryota|Amorphea|Obazoa|Opisthokonta|Holozoa|Choanozoa|Metazoa|Animalia|parahoxozoa|Bilateria|Protostomia|Ecdysozoa|Panarthropoda|Arthropoda|Chelicerata|Pycnogonida|Endeidae|g-Endeis|Endeis-mollis_1-1781____size_18_length_1780:0.0961591148)100:0.0581732953,((((REF-TREE_JN540523_Eukaryota|Amorphea|Obazoa|Opisthokonta|Holozoa|Choanozoa|Metazoa|Animalia|parahoxozoa|Bilateria|Protostomia|Ecdysozoa|Panarthropoda|Arthropoda|Chelicerata|core-C|Arachnida|Araneae|Mygalomorphae|Antrodiaetidae|g-Aliatypus|Aliatypus-pluto:0.0711892833,REF-TREE_JX240263_Eukaryota|Amorphea|Obazoa|Opisthokonta|Holozoa|Choanozoa|Metazoa|Animalia|parahoxozoa|Bilateria|Protostomia|Ecdysozoa|Panarthropoda|Arthropoda|Chelicerata|core-C|Arachnida|Araneae|Araneomorphae|Entelegynae|Palpimanoidea|Archaeidae|g-Eri:0.3455628012)77:0.0171396975,((((REF-TREE_EU003363_Eukaryota|Amorphea|Obazoa|Opisthokonta|Holozoa|Choanozoa|Metazoa|Animalia|parahoxozoa|Bilateria|Protostomia|Ecdysozoa|Panarthropoda|Arthropoda|Chelicerata|core-C|Arachnida|Araneae|Araneomorphae|Entelegynae|Orbiculariae|Araneoidea|Tetrag:0.0895133799,REF-TREE_EU003344_Eukaryota|Amorphea|Obazoa|Opisthokonta|Holozoa|Choanozoa|Metazoa|Animalia|parahoxozoa|Bilateria|Protostomia|Ecdysozoa|Panarthropoda|Arthropoda|Chelicerata|core-C|Arachnida|Araneae|Araneomorphae|Entelegynae|Orbiculariae|Araneoidea|Tetrag:0.0466504760)100:0.0240252710,REF-TREE_EU003365_Eukaryota|Amorphea|Obazoa|Opisthokonta|Holozoa|Choanozoa|Metazoa|Animalia|parahoxozoa|Bilateria|Protostomia|Ecdysozoa|Panarthropoda|Arthropoda|Chelicerata|core-C|Arachnida|Araneae|Araneomorphae|Entelegynae|Orbiculariae|Araneoidea|Tetrag:0.0360542532)100:0.0488723908,REF-TREE_AF005447_Eukaryota|Amorphea|Obazoa|Opisthokonta|Holozoa|Choanozoa|Metazoa|Animalia|parahoxozoa|Bilateria|Protostomia|Ecdysozoa|Panarthropoda|Arthropoda|Chelicerata|core-C|Arachnida|Araneae|Araneomorphae|Entelegynae|Orbiculariae|Araneoidea|Nestic:0.0510734971)100:0.0099890003,REF-TREE_GU338504_Eukaryota|Amorphea|Obazoa|Opisthokonta|Holozoa|Choanozoa|Metazoa|Animalia|parahoxozoa|Bilateria|Protostomia|Ecdysozoa|Panarthropoda|Arthropoda|Chelicerata|core-C|Arachnida|Araneae|Araneomorphae|Entelegynae|Orbiculariae|Araneoidea|Linyph:0.0980918645)100:0.0287443430)84:0.0056465767,(REF-TREE_KF929123_Eukaryota|Amorphea|Obazoa|Opisthokonta|Holozoa|Choanozoa|Metazoa|Animalia|parahoxozoa|Bilateria|Protostomia|Ecdysozoa|Panarthropoda|Arthropoda|Chelicerata|core-C|Arachnida|Araneae|Araneomorphae|Haplogynae|Dysderoidea|Oonopidae|g-Escaphi:0.0722530244,REF-TREE_JN018304_Eukaryota|Amorphea|Obazoa|Opisthokonta|Holozoa|Choanozoa|Metazoa|Animalia|parahoxozoa|Bilateria|Protostomia|Ecdysozoa|Panarthropoda|Arthropoda|Chelicerata|core-C|Arachnida|Pseudoscorpiones|Cheliferoidea|Withiidae|isolate_JA-2011_0-1779_:0.3217729163)69:0.0158974896)70:0.0141972359,(REF-TREE_FJ948787_Eukaryota|Amorphea|Obazoa|Opisthokonta|Holozoa|Choanozoa|Metazoa|Animalia|parahoxozoa|Bilateria|Protostomia|Ecdysozoa|Panarthropoda|Arthropoda|Chelicerata|core-C|Arachnida|Scorpiones|Buthidae|g-Mesobuthus|Mesobuthus-martensii_8246-10058:0.0617121504,((REF-TREE_AF005443_Eukaryota|Amorphea|Obazoa|Opisthokonta|Holozoa|Choanozoa|Metazoa|Animalia|parahoxozoa|Bilateria|Protostomia|Ecdysozoa|Panarthropoda|Arthropoda|Chelicerata|core-C|Arachnida|Pseudoscorpiones|Neobisioidea|Neobisiidae|g-Roncus|isolate_Girib:0.0512806299,REF-TREE_JN018291_Eukaryota|Amorphea|Obazoa|Opisthokonta|Holozoa|Choanozoa|Metazoa|Animalia|parahoxozoa|Bilateria|Protostomia|Ecdysozoa|Panarthropoda|Arthropoda|Chelicerata|core-C|Arachnida|Pseudoscorpiones|Chthonioidea|Chthoniidae|g-Tyrannochthonius|iso:0.0800464901)92:0.0336111021,REF-TREE_JQ731646_Eukaryota|Amorphea|Obazoa|Opisthokonta|Holozoa|Choanozoa|Metazoa|Animalia|parahoxozoa|Bilateria|Protostomia|Ecdysozoa|Panarthropoda|Arthropoda|Chelicerata|core-C|Arachnida|Acari|Parasitiformes|Ixodida|Argasidae|g-Argas|Argas-africolumba:0.1341896791)92:0.0330966193)90:0.0138640622)97:0.0194694731)94:0.0080871153,((((((((((((REF-TREE_JN585916_Eukaryota|Amorphea|Obazoa|Opisthokonta|Holozoa|Choanozoa|Metazoa|Animalia|parahoxozoa|Bilateria|Protostomia|Ecdysozoa|Panarthropoda|Arthropoda|Chelicerata|core-C|Arachnida|Acari|Acariformes|Sarcoptiformes|Oribatida|Sphaerochthoniidae|g-:0.0575393632,REF-TREE_AB818530_Eukaryota|Amorphea|Obazoa|Opisthokonta|Holozoa|Choanozoa|Metazoa|Animalia|parahoxozoa|Bilateria|Protostomia|Ecdysozoa|Panarthropoda|Arthropoda|Chelicerata|core-C|Arachnida|Acari|Acariformes|Sarcoptiformes|Oribatida|Oribatulidae|g-Oribat:0.0638319492)99:0.0115528689,REF-TREE_JQ000036_Eukaryota|Amorphea|Obazoa|Opisthokonta|Holozoa|Choanozoa|Metazoa|Animalia|parahoxozoa|Bilateria|Protostomia|Ecdysozoa|Panarthropoda|Arthropoda|Chelicerata|core-C|Arachnida|Acari|Acariformes|Sarcoptiformes|Oribatida|Brachychthoniidae|iso:0.1013496628)98:0.0030289405,REF-TREE_AF022024_Eukaryota|Amorphea|Obazoa|Opisthokonta|Holozoa|Choanozoa|Metazoa|Animalia|parahoxozoa|Bilateria|Protostomia|Ecdysozoa|Panarthropoda|Arthropoda|Chelicerata|core-C|Arachnida|Acari|Acariformes|Sarcoptiformes|Endeostigmata|Alicorhagiidae|g-:0.1372769358)98:0.0097796102,REF-TREE_JN585914_Eukaryota|Amorphea|Obazoa|Opisthokonta|Holozoa|Choanozoa|Metazoa|Animalia|parahoxozoa|Bilateria|Protostomia|Ecdysozoa|Panarthropoda|Arthropoda|Chelicerata|core-C|Arachnida|Acari|Acariformes|Sarcoptiformes|Oribatida|Lohmanniidae|g-Nesiac:0.0400549637)100:0.0226044342,REF-TREE_JQ000034_Eukaryota|Amorphea|Obazoa|Opisthokonta|Holozoa|Choanozoa|Metazoa|Animalia|parahoxozoa|Bilateria|Protostomia|Ecdysozoa|Panarthropoda|Arthropoda|Chelicerata|core-C|Arachnida|Acari|Acariformes|Sarcoptiformes|Oribatida|Ctenacaridae|g-Ctenac:0.0903493007)100:0.0108328467,REF-TREE_GQ864295_Eukaryota|Amorphea|Obazoa|Opisthokonta|Holozoa|Choanozoa|Metazoa|Animalia|parahoxozoa|Bilateria|Protostomia|Ecdysozoa|Panarthropoda|Arthropoda|Chelicerata|core-C|Arachnida|Acari|Acariformes|Sarcoptiformes|Endeostigmata|Alycidae|g-Bimich:0.0764572246)99:0.0177523348,(((REF-TREE_HM070368_Eukaryota|Amorphea|Obazoa|Opisthokonta|Holozoa|Choanozoa|Metazoa|Animalia|parahoxozoa|Bilateria|Protostomia|Ecdysozoa|Panarthropoda|Arthropoda|Chelicerata|core-C|Arachnida|Acari|Acariformes|Trombidiformes|Eupodina|Bdellidae|g-Spinibdell:0.0727206686,REF-TREE_GQ864278_Eukaryota|Amorphea|Obazoa|Opisthokonta|Holozoa|Choanozoa|Metazoa|Animalia|parahoxozoa|Bilateria|Protostomia|Ecdysozoa|Panarthropoda|Arthropoda|Chelicerata|core-C|Arachnida|Acari|Acariformes|Trombidiformes|Eupodina|Labidostommatidae|g-La:0.0605971996)100:0.0129875546,REF-TREE_HM070359_Eukaryota|Amorphea|Obazoa|Opisthokonta|Holozoa|Choanozoa|Metazoa|Animalia|parahoxozoa|Bilateria|Protostomia|Ecdysozoa|Panarthropoda|Arthropoda|Chelicerata|core-C|Arachnida|Acari|Acariformes|Trombidiformes|Anystina|Anystidae|g-Erythracar:0.0703759015)92:0.0075060100,REF-TREE_HM070361_Eukaryota|Amorphea|Obazoa|Opisthokonta|Holozoa|Choanozoa|Metazoa|Animalia|parahoxozoa|Bilateria|Protostomia|Ecdysozoa|Panarthropoda|Arthropoda|Chelicerata|core-C|Arachnida|Acari|Acariformes|Trombidiformes|Anystina|Anystidae|g-Anystis|is:0.1004361678)88:0.0046086377)100:0.0240259180,(REF-TREE_GU377178_Eukaryota|Amorphea|Obazoa|Opisthokonta|Holozoa|Choanozoa|Metazoa|Animalia|parahoxozoa|Bilateria|Protostomia|Ecdysozoa|Panarthropoda|Arthropoda|Chelicerata|core-C|Arachnida|Acari|Acariformes|Trombidiformes|Eleutherengona|Demodicidae|g-De:0.1104804435,REF-TREE_AY620908_Eukaryota|Amorphea|Obazoa|Opisthokonta|Holozoa|Choanozoa|Metazoa|Animalia|parahoxozoa|Bilateria|Protostomia|Ecdysozoa|Panarthropoda|Arthropoda|Chelicerata|core-C|Arachnida|Acari|Acariformes|Trombidiformes|Eleutherengona|Cheyletidae|g-Ne:0.1192482442)100:0.0228474675)100:0.0193187220,REF-TREE_GQ864270_Eukaryota|Amorphea|Obazoa|Opisthokonta|Holozoa|Choanozoa|Metazoa|Animalia|parahoxozoa|Bilateria|Protostomia|Ecdysozoa|Panarthropoda|Arthropoda|Chelicerata|core-C|Arachnida|Acari|Acariformes|Trombidiformes|Eupodina|Eupodidae|g-Linopodes|:0.2128346936)81:0.0045772454,(((REF-TREE_AY620907_Eukaryota|Amorphea|Obazoa|Opisthokonta|Holozoa|Choanozoa|Metazoa|Animalia|parahoxozoa|Bilateria|Protostomia|Ecdysozoa|Panarthropoda|Arthropoda|Chelicerata|core-C|Arachnida|Acari|Acariformes|Trombidiformes|Anystina|Bogatiidae|g-Horreolan:0.0292292259,REF-TREE_JN018223_Eukaryota|Amorphea|Obazoa|Opisthokonta|Holozoa|Choanozoa|Metazoa|Animalia|parahoxozoa|Bilateria|Protostomia|Ecdysozoa|Panarthropoda|Arthropoda|Chelicerata|core-C|Arachnida|Acari|Acariformes|Trombidiformes|Anystina|Hygrobatidae|g-Hygroba:0.0876417727)100:0.0074317293,REF-TREE_JN018221_Eukaryota|Amorphea|Obazoa|Opisthokonta|Holozoa|Choanozoa|Metazoa|Animalia|parahoxozoa|Bilateria|Protostomia|Ecdysozoa|Panarthropoda|Arthropoda|Chelicerata|core-C|Arachnida|Acari|Acariformes|Trombidiformes|Anystina|Hydrachnidae|g-Hydrach:0.1273884211)100:0.1064685108,REF-TREE_HM070371_Eukaryota|Amorphea|Obazoa|Opisthokonta|Holozoa|Choanozoa|Metazoa|Animalia|parahoxozoa|Bilateria|Protostomia|Ecdysozoa|Panarthropoda|Arthropoda|Chelicerata|core-C|Arachnida|Acari|Acariformes|Trombidiformes|Eleutherengona|Tetranychidae|g-:0.2068805985)81:0.0091322020)90:0.0103127006,(((REF-TREE_JQ000075_Eukaryota|Amorphea|Obazoa|Opisthokonta|Holozoa|Choanozoa|Metazoa|Animalia|parahoxozoa|Bilateria|Protostomia|Ecdysozoa|Panarthropoda|Arthropoda|Chelicerata|core-C|Arachnida|Acari|Acariformes|Sarcoptiformes|Astigmata|Hyadesiidae|g-Hyadesi:0.0276462232,REF-TREE_JQ000065_Eukaryota|Amorphea|Obazoa|Opisthokonta|Holozoa|Choanozoa|Metazoa|Animalia|parahoxozoa|Bilateria|Protostomia|Ecdysozoa|Panarthropoda|Arthropoda|Chelicerata|core-C|Arachnida|Acari|Acariformes|Sarcoptiformes|Astigmata|Hemisarcoptidae|isola:0.1030198237)100:0.0198336145,(REF-TREE_JQ000049_Eukaryota|Amorphea|Obazoa|Opisthokonta|Holozoa|Choanozoa|Metazoa|Animalia|parahoxozoa|Bilateria|Protostomia|Ecdysozoa|Panarthropoda|Arthropoda|Chelicerata|core-C|Arachnida|Acari|Acariformes|Sarcoptiformes|Astigmata|Histiostomatidae|g-Ka:0.0543696265,REF-TREE_JQ000105_Eukaryota|Amorphea|Obazoa|Opisthokonta|Holozoa|Choanozoa|Metazoa|Animalia|parahoxozoa|Bilateria|Protostomia|Ecdysozoa|Panarthropoda|Arthropoda|Chelicerata|core-C|Arachnida|Acari|Acariformes|Sarcoptiformes|Astigmata|Acaridae|g-Cosmoglyph:0.1040125449)100:0.0156487380)99:0.0108763095,REF-TREE_JQ000139_Eukaryota|Amorphea|Obazoa|Opisthokonta|Holozoa|Choanozoa|Metazoa|Animalia|parahoxozoa|Bilateria|Protostomia|Ecdysozoa|Panarthropoda|Arthropoda|Chelicerata|core-C|Arachnida|Acari|Acariformes|Sarcoptiformes|Astigmata|Psoroptidia|Pterolich:0.0639271313)100:0.0703021665)93:0.0206230474,(REF-TREE_DQ026302_Eukaryota|Amorphea|Obazoa|Opisthokonta|Holozoa|Choanozoa|Metazoa|Animalia|parahoxozoa|Bilateria|Protostomia|Ecdysozoa|Panarthropoda|Arthropoda|Mandibulata|Pancrustacea|Hexapoda|Insecta|Pterygota|Neoptera|Holometabola|Strepsiptera|Stylop:0.1975798269,((((REF-TREE_KJ841994_Eukaryota|Amorphea|Obazoa|Opisthokonta|Holozoa|Choanozoa|Metazoa|Animalia|parahoxozoa|Bilateria|Protostomia|Ecdysozoa|Panarthropoda|Arthropoda|Chelicerata|core-C|Arachnida|Acari|Acariformes|Trombidiformes|Eupodina|Eriophyidae|g-Calepitr:0.0124061469,REF-TREE_KJ841987_Eukaryota|Amorphea|Obazoa|Opisthokonta|Holozoa|Choanozoa|Metazoa|Animalia|parahoxozoa|Bilateria|Protostomia|Ecdysozoa|Panarthropoda|Arthropoda|Chelicerata|core-C|Arachnida|Acari|Acariformes|Trombidiformes|Eupodina|Eriophyidae|g-Aculus|A:0.0197841379)100:0.0108698078,REF-TREE_KJ841945_Eukaryota|Amorphea|Obazoa|Opisthokonta|Holozoa|Choanozoa|Metazoa|Animalia|parahoxozoa|Bilateria|Protostomia|Ecdysozoa|Panarthropoda|Arthropoda|Chelicerata|core-C|Arachnida|Acari|Acariformes|Trombidiformes|Eupodina|Eriophyidae|g-Epitrime:0.0119100518)100:0.0244417712,REF-TREE_KJ841965_Eukaryota|Amorphea|Obazoa|Opisthokonta|Holozoa|Choanozoa|Metazoa|Animalia|parahoxozoa|Bilateria|Protostomia|Ecdysozoa|Panarthropoda|Arthropoda|Chelicerata|core-C|Arachnida|Acari|Acariformes|Trombidiformes|Eupodina|Eriophyidae|g-Neovitta:0.0196435719)100:0.0818254396,REF-TREE_KJ841996_Eukaryota|Amorphea|Obazoa|Opisthokonta|Holozoa|Choanozoa|Metazoa|Animalia|parahoxozoa|Bilateria|Protostomia|Ecdysozoa|Panarthropoda|Arthropoda|Chelicerata|core-C|Arachnida|Acari|Acariformes|Trombidiformes|Eupodina|Eriophyidae|g-Surapoda:0.0993756446)100:0.4481601320)98:0.0506438356)97:0.0463053715)46:0.0045873027)48:0.0176471563)41:0.0166657078,((((REF-TREE_DQ839606_Eukaryota|Amorphea|Obazoa|Opisthokonta|Holozoa|Choanozoa|Metazoa|Animalia|parahoxozoa|Bilateria|Protostomia|Ecdysozoa|Panarthropoda|Tardigrada|Heterotardigrada|Echiniscoidea|Echiniscidae|ET-clade|g-Echiniscus|Echiniscus-granulatus_2-195:0.0735458318,REF-TREE_AY582119_Eukaryota|Amorphea|Obazoa|Opisthokonta|Holozoa|Choanozoa|Metazoa|Animalia|parahoxozoa|Bilateria|Protostomia|Ecdysozoa|Panarthropoda|Tardigrada|Heterotardigrada|Echiniscoidea|Echiniscidae|Pseudechiniscus-islandicus_0-1877____size_6_lengt:0.0408209283)61:0.0060871400,REF-TREE_EU266963_Eukaryota|Amorphea|Obazoa|Opisthokonta|Holozoa|Choanozoa|Metazoa|Animalia|parahoxozoa|Bilateria|Protostomia|Ecdysozoa|Panarthropoda|Tardigrada|Heterotardigrada|Echiniscoidea|Echiniscidae|g-Bryodelphax|isolate_CJS-2008_1-1809____size_2_l:0.0763383647)100:0.0639902754,REF-TREE_FJ435720_Eukaryota|Amorphea|Obazoa|Opisthokonta|Holozoa|Choanozoa|Metazoa|Animalia|parahoxozoa|Bilateria|Protostomia|Ecdysozoa|Panarthropoda|Tardigrada|Heterotardigrada|Echiniscoidea|Echiniscidae|g-Pseudechiniscus|Pseudechiniscus-facettalis_8-18:0.0498129355)100:0.0862399289,(REF-TREE_U49909_Eukaryota|Amorphea|Obazoa|Opisthokonta|Holozoa|Choanozoa|Metazoa|Animalia|parahoxozoa|Bilateria|Protostomia|Ecdysozoa|Panarthropoda|Tardigrada|Eutardigrada|g-Milnesium|isolate_Aguinaldo-1996-tardigradum_1-1843____size_5_length_1842:0.0957428167,REF-TREE_DQ839604_Eukaryota|Amorphea|Obazoa|Opisthokonta|Holozoa|Choanozoa|Metazoa|Animalia|parahoxozoa|Bilateria|Protostomia|Ecdysozoa|Panarthropoda|Tardigrada|Eutardigrada|Parachela|Macrobiotoidea|Macrobiotidae|DMR-clade|g-Richtersius|Richtersius-coron:0.0599208757)100:0.0141189475)100:0.1253616256)72:0.0146970429,((((REF-TREE_AY851265_Eukaryota|Amorphea|Obazoa|Opisthokonta|Holozoa|Choanozoa|Metazoa|Animalia|parahoxozoa|Bilateria|Protostomia|Ecdysozoa|Nematozoa|Nematoda|Dorylaimia|DT-clade|Trichinellida|g-Trichuris|Trichuris-suis_1-1911____size_10_length_1910:0.2038433932,REF-TREE_AY851258_Eukaryota|Amorphea|Obazoa|Opisthokonta|Holozoa|Choanozoa|Metazoa|Animalia|parahoxozoa|Bilateria|Protostomia|Ecdysozoa|Nematozoa|Nematoda|Dorylaimia|DT-clade|Trichinellida|g-Trichinella|Trichinella-pseudospiralis_1-1828____size_10_length:0.1148683678)100:0.1225576245,(((REF-TREE_EF614267_Eukaryota|Amorphea|Obazoa|Opisthokonta|Holozoa|Choanozoa|Metazoa|Animalia|parahoxozoa|Bilateria|Protostomia|Ecdysozoa|Nematozoa|Nematoda|Dorylaimia|Dorylaimida|Dorylaimina|Longidoridae|g-Xiphinema|Xiphinema-vuittenezi_0-1785____size_181:0.0477436996,REF-TREE_AY284774_Eukaryota|Amorphea|Obazoa|Opisthokonta|Holozoa|Choanozoa|Metazoa|Animalia|parahoxozoa|Bilateria|Protostomia|Ecdysozoa|Nematozoa|Nematoda|Dorylaimia|Dorylaimida|Nygolaimidae|g-Paravulvus|Paravulvus-hartingii_0-1769____size_2_length_1769:0.0906413001)100:0.0578589898,REF-TREE_EF207244_Eukaryota|Amorphea|Obazoa|Opisthokonta|Holozoa|Choanozoa|Metazoa|Animalia|parahoxozoa|Bilateria|Protostomia|Ecdysozoa|Nematozoa|Nematoda|Dorylaimia|BMM-clade|bathyodontines|g-Cryptonchus|Cryptonchus-tristis_0-1697____size_2_length_1697:0.0792306398)87:0.0141677174,(REF-TREE_AB361449_Eukaryota|Amorphea|Obazoa|Opisthokonta|Holozoa|Choanozoa|Metazoa|Animalia|parahoxozoa|Bilateria|Protostomia|Ecdysozoa|Nematozoa|Nematoda|Dorylaimia|BMM-clade|mononchoids|g-Mylonchulus|Mylonchulus-mulveyi_0-1793____size_25_length_1793:0.0661130413,(REF-TREE_AY284743_Eukaryota|Amorphea|Obazoa|Opisthokonta|Holozoa|Choanozoa|Metazoa|Animalia|parahoxozoa|Bilateria|Protostomia|Ecdysozoa|Nematozoa|Nematoda|Dorylaimia|BMM-clade|Mermithidae|isolate_JH-2004_0-1727____size_6_length_1727:0.0464736066,REF-TREE_FN400892_Eukaryota|Amorphea|Obazoa|Opisthokonta|Holozoa|Choanozoa|Metazoa|Animalia|parahoxozoa|Bilateria|Protostomia|Ecdysozoa|Nematozoa|Nematoda|Dorylaimia|BMM-clade|Mermithidae|g-Isomermis|Isomermis-lairdi_0-1747____size_3_length_1747:0.1150322888)100:0.0325924904)100:0.0894737807)100:0.0209765566)100:0.0199144499,(((((REF-TREE_AF047888_Eukaryota|Amorphea|Obazoa|Opisthokonta|Holozoa|Choanozoa|Metazoa|Animalia|parahoxozoa|Bilateria|Protostomia|Ecdysozoa|Nematozoa|Nematoda|Chromadoria|Chromadorida|Cyatholaimidae|g-Paracanthonchus|Paracanthonchus-caecus|isolate_Petrov-199:0.0684355070,REF-TREE_FJ969138_Eukaryota|Amorphea|Obazoa|Opisthokonta|Holozoa|Choanozoa|Metazoa|Animalia|parahoxozoa|Bilateria|Protostomia|Ecdysozoa|Nematozoa|Nematoda|Chromadoria|Chromadorida|Chromadoridae|g-Punctodora|Punctodora-ratzeburgensis_0-1750____size_12_len:0.1242640773)99:0.0241499806,REF-TREE_EF591338_Eukaryota|Amorphea|Obazoa|Opisthokonta|Holozoa|Choanozoa|Metazoa|Animalia|parahoxozoa|Bilateria|Protostomia|Ecdysozoa|Nematozoa|Nematoda|Chromadoria|Chromadorida|Selachinematidae|g-Halichoanolaimus|isolate_HaChSp1_0-1698____size_2_lengt:0.0759861024)48:0.0207622148,(REF-TREE_FJ969123_Eukaryota|Amorphea|Obazoa|Opisthokonta|Holozoa|Choanozoa|Metazoa|Animalia|parahoxozoa|Bilateria|Protostomia|Ecdysozoa|Nematozoa|Nematoda|Chromadoria|Plectida|Haliplectidae|g-Haliplectus|isolate_HaPlDorZ2-cf-dorsalis_3-1746____size_2_len:0.0886512737,REF-TREE_AY593935_Eukaryota|Amorphea|Obazoa|Opisthokonta|Holozoa|Choanozoa|Metazoa|Animalia|parahoxozoa|Bilateria|Protostomia|Ecdysozoa|Nematozoa|Nematoda|Chromadoria|Plectida|Haliplectidae|g-Haliplectus|isolate_JH-2004_0-1734____size_3_length_1734:0.0655834204)100:0.0222235818)48:0.0124961890,REF-TREE_JQ071928_Eukaryota|Amorphea|Obazoa|Opisthokonta|Holozoa|Choanozoa|Metazoa|Animalia|parahoxozoa|Bilateria|Protostomia|Ecdysozoa|Nematozoa|Nematoda|Chromadoria|Desmodorida|Microlaimoidea|Monoposthiidae|g-Nudora|Nudora-ilhabelae_0-1716____size_2_le:0.3013568151)95:0.0066352819,((REF-TREE_JN815320_Eukaryota|Amorphea|Obazoa|Opisthokonta|Holozoa|Choanozoa|Metazoa|Animalia|parahoxozoa|Bilateria|Protostomia|Ecdysozoa|Nematozoa|Nematoda|Chromadoria|Plectida|Ceramonematina|Ceramonematidae|g-Ceramonema|Ceramonema-altogolfi_1-1679____siz:0.0949145074,((((((((REF-TREE_DQ103704_Eukaryota|Amorphea|Obazoa|Opisthokonta|Holozoa|Choanozoa|Metazoa|Animalia|parahoxozoa|Bilateria|Protostomia|Ecdysozoa|Nematozoa|Nematoda|Chromadoria|Rhabditida|Spirurina|Spiruromorpha|Filarioidea|Onchocercidae|isolate_WB-2005_0-1896____:0.0623054761,REF-TREE_DQ503458_Eukaryota|Amorphea|Obazoa|Opisthokonta|Holozoa|Choanozoa|Metazoa|Animalia|parahoxozoa|Bilateria|Protostomia|Ecdysozoa|Nematozoa|Nematoda|Chromadoria|Rhabditida|Spirurina|Spiruromorpha|Thelaziidae|g-Thelazia|Thelazia-lacrymalis_0-1830___:0.0691023969)99:0.0222430446,REF-TREE_AF036590_Eukaryota|Amorphea|Obazoa|Opisthokonta|Holozoa|Choanozoa|Metazoa|Animalia|parahoxozoa|Bilateria|Protostomia|Ecdysozoa|Nematozoa|Nematoda|Chromadoria|Rhabditida|Spirurina|Oxyuridomorpha|Oxyuroidea|Heteroxynematidae|g-Dentostomella|isolat:0.1036364083)63:0.0029271262,(REF-TREE_AF083003_Eukaryota|Amorphea|Obazoa|Opisthokonta|Holozoa|Choanozoa|Metazoa|Animalia|parahoxozoa|Bilateria|Protostomia|Ecdysozoa|Nematozoa|Nematoda|Chromadoria|Rhabditida|Spirurina|Ascaridomorpha|Heterakoidea|Heterakidae|g-Heterakis|isolate_14690_:0.0517445318,(((REF-TREE_AY947719_Eukaryota|Amorphea|Obazoa|Opisthokonta|Holozoa|Choanozoa|Metazoa|Animalia|parahoxozoa|Bilateria|Protostomia|Ecdysozoa|Nematozoa|Nematoda|Chromadoria|Rhabditida|Spirurina|Dracunculoidea|Dracunculidae|g-Dracunculus|Dracunculus-insignis_3-:0.0572873503,REF-TREE_AB185161_Eukaryota|Amorphea|Obazoa|Opisthokonta|Holozoa|Choanozoa|Metazoa|Animalia|parahoxozoa|Bilateria|Protostomia|Ecdysozoa|Nematozoa|Nematoda|Chromadoria|Rhabditida|Spirurina|Dracunculoidea|Philometridae|g-Margolisianum|Margolisianum-bulbosu:0.0623106795)100:0.0065713043,REF-TREE_DQ442668_Eukaryota|Amorphea|Obazoa|Opisthokonta|Holozoa|Choanozoa|Metazoa|Animalia|parahoxozoa|Bilateria|Protostomia|Ecdysozoa|Nematozoa|Nematoda|Chromadoria|Rhabditida|Spirurina|Dracunculoidea|Skrjabillanidae|g-Kalmanmolnaria|Kalmanmolnaria-int:0.0913150946)100:0.0137687404,REF-TREE_JF934736_Eukaryota|Amorphea|Obazoa|Opisthokonta|Holozoa|Choanozoa|Metazoa|Animalia|parahoxozoa|Bilateria|Protostomia|Ecdysozoa|Nematozoa|Nematoda|Chromadoria|Rhabditida|Spirurina|Spiruromorpha|Camallanidae|g-Spirocamallanus|Spirocamallanus-phili:0.0572361910)100:0.0165351163)65:0.0052250558)100:0.0263492591,REF-TREE_Z96946_Eukaryota|Amorphea|Obazoa|Opisthokonta|Holozoa|Choanozoa|Metazoa|Animalia|parahoxozoa|Bilateria|Protostomia|Ecdysozoa|Nematozoa|Nematoda|Chromadoria|Rhabditida|Spirurina|Gnathostomatidae|g-Gnathostoma|Gnathostoma-binucleatum_3-1794____siz:0.1040832269)100:0.0233398782,(REF-TREE_AF083023_Eukaryota|Amorphea|Obazoa|Opisthokonta|Holozoa|Choanozoa|Metazoa|Animalia|parahoxozoa|Bilateria|Protostomia|Ecdysozoa|Nematozoa|Nematoda|Chromadoria|Rhabditida|Rhabditina|Rhabditomorpha|Rhabditidae|g-Poikilolaimus|Poikilolaimus-oxycercu:0.1086076141,(REF-TREE_EU306344_Eukaryota|Amorphea|Obazoa|Opisthokonta|Holozoa|Choanozoa|Metazoa|Animalia|parahoxozoa|Bilateria|Protostomia|Ecdysozoa|Nematozoa|Nematoda|Chromadoria|Rhabditida|Tylenchina|Cephaloboidea|Cephalobidae|g-Acrobeloides|Acrobeloides-maximus_2-:0.0762428926,REF-TREE_AY284641_Eukaryota|Amorphea|Obazoa|Opisthokonta|Holozoa|Choanozoa|Metazoa|Animalia|parahoxozoa|Bilateria|Protostomia|Ecdysozoa|Nematozoa|Nematoda|Chromadoria|Rhabditida|Tylenchina|tylenchomorphs|Aphelenchidae|g-Aphelenchus|isolate_JH-2004_0-1693:0.0925632577)100:0.0706490393)100:0.0122588480)100:0.0354711108,(REF-TREE_AJ966508_Eukaryota|Amorphea|Obazoa|Opisthokonta|Holozoa|Choanozoa|Metazoa|Animalia|parahoxozoa|Bilateria|Protostomia|Ecdysozoa|Nematozoa|Nematoda|Chromadoria|Plectida|Plectina|Plectidae|isolate_PDL-2005_0-1782____size_50_length_1782:0.0297431253,(REF-TREE_KJ636369_Eukaryota|Amorphea|Obazoa|Opisthokonta|Holozoa|Choanozoa|Metazoa|Animalia|parahoxozoa|Bilateria|Protostomia|Ecdysozoa|Nematozoa|Nematoda|Chromadoria|Plectida|Plectina|Leptolaimoidea|Aphanolaimidae|g-Paraphanolaimus|Paraphanolaimus-behni:0.0793350301,REF-TREE_FJ969132_Eukaryota|Amorphea|Obazoa|Opisthokonta|Holozoa|Choanozoa|Metazoa|Animalia|parahoxozoa|Bilateria|Protostomia|Ecdysozoa|Nematozoa|Nematoda|Chromadoria|Plectida|Plectina|Leptolaimoidea|Leptolaimidae|g-Deontolaimus|isolate_PaApSp_0-1740____:0.0991534420)100:0.0254218838)100:0.0205176703)100:0.0490169925,((REF-TREE_DQ408759_Eukaryota|Amorphea|Obazoa|Opisthokonta|Holozoa|Choanozoa|Metazoa|Animalia|parahoxozoa|Bilateria|Protostomia|Ecdysozoa|Nematozoa|Nematoda|Chromadoria|Monhysterida|Linhomoeina|Siphonolaimidae|g-Astomonema|isolate_NCM-2006_0-1783____size_3:0.0939799192,REF-TREE_AF202149_Eukaryota|Amorphea|Obazoa|Opisthokonta|Holozoa|Choanozoa|Metazoa|Animalia|parahoxozoa|Bilateria|Protostomia|Ecdysozoa|Nematozoa|Nematoda|Chromadoria|Araeolaimida|Diplopeltidae|g-Cylindrolaimus|isolate_202149_4-1761____size_11_length_175:0.0374820352)100:0.0244832180,REF-TREE_KJ636344_Eukaryota|Amorphea|Obazoa|Opisthokonta|Holozoa|Choanozoa|Metazoa|Animalia|parahoxozoa|Bilateria|Protostomia|Ecdysozoa|Nematozoa|Nematoda|Chromadoria|Aulolaimidae|g-Aulolaimus|Aulolaimus-oxycephalus_0-1681____size_4_length_1681:0.1281467220)100:0.0166995775)100:0.0133151401,(REF-TREE_HM564647_Eukaryota|Amorphea|Obazoa|Opisthokonta|Holozoa|Choanozoa|Metazoa|Animalia|parahoxozoa|Bilateria|Protostomia|Ecdysozoa|Nematozoa|Nematoda|Chromadoria|Araeolaimida|Comesomatidae|isolate_TCR82_1-1594____size_2_length_1593:0.0964251825,(REF-TREE_FJ040465_Eukaryota|Amorphea|Obazoa|Opisthokonta|Holozoa|Choanozoa|Metazoa|Animalia|parahoxozoa|Bilateria|Protostomia|Ecdysozoa|Nematozoa|Nematoda|Chromadoria|Monhysterida|Monhysterina|Monhysteridae|g-Geomonhystera|isolate_1998_0-1685____size_4_l:0.0677438392,((REF-TREE_AJ966505_Eukaryota|Amorphea|Obazoa|Opisthokonta|Holozoa|Choanozoa|Metazoa|Animalia|parahoxozoa|Bilateria|Protostomia|Ecdysozoa|Nematozoa|Nematoda|Chromadoria|Monhysterida|Monhysterina|Xyalidae|g-Theristus|Theristus-acer_0-1745____size_4_length_1:0.0647455749,REF-TREE_AJ966491_Eukaryota|Amorphea|Obazoa|Opisthokonta|Holozoa|Choanozoa|Metazoa|Animalia|parahoxozoa|Bilateria|Protostomia|Ecdysozoa|Nematozoa|Nematoda|Chromadoria|Monhysterida|Monhysterina|Xyalidae|g-Metadesmolaimus|isolate_PDL-2005_1-1762____size_6_:0.1028106457)100:0.0372247309,REF-TREE_AJ966485_Eukaryota|Amorphea|Obazoa|Opisthokonta|Holozoa|Choanozoa|Metazoa|Animalia|parahoxozoa|Bilateria|Protostomia|Ecdysozoa|Nematozoa|Nematoda|Chromadoria|Monhysterida|Monhysterina|Monhysteridae|g-Halomonhystera|Halomonhystera-disjuncta_0-175:0.2588202718)100:0.0135724724)100:0.0248748636)100:0.0195055607)100:0.0501411861)100:0.0256349861,REF-TREE_Y16917_Eukaryota|Amorphea|Obazoa|Opisthokonta|Holozoa|Choanozoa|Metazoa|Animalia|parahoxozoa|Bilateria|Protostomia|Ecdysozoa|Nematozoa|Nematoda|Chromadoria|Desmodorida|Desmodoroidea|Desmodoridae|g-Eubostrichus|Eubostrichus-topiarius_13-1812____s:0.1244302554)96:0.0274356179)100:0.0223809526)92:0.0080918507,(((((REF-TREE_Y16914_Eukaryota|Amorphea|Obazoa|Opisthokonta|Holozoa|Choanozoa|Metazoa|Animalia|parahoxozoa|Bilateria|Protostomia|Ecdysozoa|Nematozoa|Nematoda|Enoplia|Enoplida|enoplines|Enoploidea|Enoplidae|g-Enoplus|Enoplus-meridionalis_13-1813____size_55_len:0.0659087113,REF-TREE_FJ040490_Eukaryota|Amorphea|Obazoa|Opisthokonta|Holozoa|Choanozoa|Metazoa|Animalia|parahoxozoa|Bilateria|Protostomia|Ecdysozoa|Nematozoa|Nematoda|Enoplia|Enoplida|enoplines|Enoploidea|Thoracostomopsidae|g-Enoploides|isolate_1252_0-1694____size_1:0.0641039113)100:0.0669882340,REF-TREE_AJ966509_Eukaryota|Amorphea|Obazoa|Opisthokonta|Holozoa|Choanozoa|Metazoa|Animalia|parahoxozoa|Bilateria|Protostomia|Ecdysozoa|Nematozoa|Nematoda|Enoplia|Enoplida|g-Trischistoma|Trischistoma-monohystera_0-1760____size_42_length_1760:0.0328524496)68:0.0128303110,(REF-TREE_FJ040497_Eukaryota|Amorphea|Obazoa|Opisthokonta|Holozoa|Choanozoa|Metazoa|Animalia|parahoxozoa|Bilateria|Protostomia|Ecdysozoa|Nematozoa|Nematoda|Enoplia|Enoplida|campydorines|g-Syringolaimus|isolate_1060_0-1703____size_9_length_1703:0.1267339161,(REF-TREE_AJ966476_Eukaryota|Amorphea|Obazoa|Opisthokonta|Holozoa|Choanozoa|Metazoa|Animalia|parahoxozoa|Bilateria|Protostomia|Ecdysozoa|Nematozoa|Nematoda|Enoplia|Enoplida|Tripyloididae|g-Bathylaimus|Bathylaimus-assimilis_0-1810____size_16_length_1810:0.1995430804,(REF-TREE_AY590149_Eukaryota|Amorphea|Obazoa|Opisthokonta|Holozoa|Choanozoa|Metazoa|Animalia|parahoxozoa|Bilateria|Protostomia|Ecdysozoa|Nematozoa|Nematoda|Enoplia|Enoplida|enoplines|g-Anoplostoma|Anoplostoma-rectospiculum_1-1728____size_7_length_1727:0.0920055358,REF-TREE_FJ040491_Eukaryota|Amorphea|Obazoa|Opisthokonta|Holozoa|Choanozoa|Metazoa|Animalia|parahoxozoa|Bilateria|Protostomia|Ecdysozoa|Nematozoa|Nematoda|Enoplia|Enoplida|enoplines|g-Anoplostoma|isolate_1058_0-1696____size_2_length_1696:0.0881960833)100:0.1092226044)96:0.0146794794)67:0.0120376258)60:0.0035139982,(((REF-TREE_FJ040499_Eukaryota|Amorphea|Obazoa|Opisthokonta|Holozoa|Choanozoa|Metazoa|Animalia|parahoxozoa|Bilateria|Protostomia|Ecdysozoa|Nematozoa|Nematoda|Enoplia|Enoplida|oxystominines|g-Oxystomina|isolate_1282_0-1699____size_23_length_1699:0.0732516979,REF-TREE_HM564649_Eukaryota|Amorphea|Obazoa|Opisthokonta|Holozoa|Choanozoa|Metazoa|Animalia|parahoxozoa|Bilateria|Protostomia|Ecdysozoa|Nematozoa|Nematoda|Enoplia|Enoplida|oxystominines|g-Litinium|isolate_TCR89_0-1604____size_3_length_1604:0.0787689454)100:0.0134313589,(REF-TREE_AF036642_Eukaryota|Amorphea|Obazoa|Opisthokonta|Holozoa|Choanozoa|Metazoa|Animalia|parahoxozoa|Bilateria|Protostomia|Ecdysozoa|Nematozoa|Nematoda|Enoplia|Enoplida|oncholaimines|g-Adoncholaimus|isolate_Garey-1997_0-1711____size_51_length_1711:0.0624519527,REF-TREE_FJ040503_Eukaryota|Amorphea|Obazoa|Opisthokonta|Holozoa|Choanozoa|Metazoa|Animalia|parahoxozoa|Bilateria|Protostomia|Ecdysozoa|Nematozoa|Nematoda|Enoplia|Enoplida|oncholaimines|Enchelidiidae|g-Calyptronema|isolate_1068_0-1701____size_6_length_17:0.0810691833)100:0.2001639999)91:0.0124734081,(((REF-TREE_AY284741_Eukaryota|Amorphea|Obazoa|Opisthokonta|Holozoa|Choanozoa|Metazoa|Animalia|parahoxozoa|Bilateria|Protostomia|Ecdysozoa|Nematozoa|Nematoda|Enoplia|Enoplida|Alaimidae|g-Paramphidelus|isolate_JH-2004_0-1723____size_2_length_1723:0.0938344958,REF-TREE_AY284738_Eukaryota|Amorphea|Obazoa|Opisthokonta|Holozoa|Choanozoa|Metazoa|Animalia|parahoxozoa|Bilateria|Protostomia|Ecdysozoa|Nematozoa|Nematoda|Enoplia|Enoplida|Alaimidae|g-Alaimus|Alaimus-parvus_0-1718____size_2_length_1718:0.0908358756)100:0.0251980912,REF-TREE_FJ040501_Eukaryota|Amorphea|Obazoa|Opisthokonta|Holozoa|Choanozoa|Metazoa|Animalia|parahoxozoa|Bilateria|Protostomia|Ecdysozoa|Nematozoa|Nematoda|Enoplia|Enoplida|oxystominines|g-Halalaimus|isolate_1034_0-1687____size_42_length_1687:0.2380859658)89:0.0065529303,REF-TREE_AJ966487_Eukaryota|Amorphea|Obazoa|Opisthokonta|Holozoa|Choanozoa|Metazoa|Animalia|parahoxozoa|Bilateria|Protostomia|Ecdysozoa|Nematozoa|Nematoda|Enoplia|Enoplida|Ironidae|g-Ironus|Ironus-dentifurcatus_0-1757____size_6_length_1757:0.1102362781)89:0.0094801404)61:0.0097317141)100:0.0114099963,((REF-TREE_AJ966506_Eukaryota|Amorphea|Obazoa|Opisthokonta|Holozoa|Choanozoa|Metazoa|Animalia|parahoxozoa|Bilateria|Protostomia|Ecdysozoa|Nematozoa|Nematoda|Enoplia|Triplonchida|tobrilines|Tobrilidae|g-Tobrilus|Tobrilus-gracilis_0-1752____size_14_length_17:0.0576518569,(REF-TREE_AY284730_Eukaryota|Amorphea|Obazoa|Opisthokonta|Holozoa|Choanozoa|Metazoa|Animalia|parahoxozoa|Bilateria|Protostomia|Ecdysozoa|Nematozoa|Nematoda|Enoplia|Triplonchida|Tripylidae|g-Tripyla|isolate_JH-2004_0-1711____size_8_length_1711:0.0828471677,(REF-TREE_JN123369_Eukaryota|Amorphea|Obazoa|Opisthokonta|Holozoa|Choanozoa|Metazoa|Animalia|parahoxozoa|Bilateria|Protostomia|Ecdysozoa|Nematozoa|Nematoda|Enoplia|Triplonchida|diphtherophorines|Trichodoridae|g-Trichodorus|Trichodorus-pakistanensis_0-1771:0.1282740911,REF-TREE_AJ966512_Eukaryota|Amorphea|Obazoa|Opisthokonta|Holozoa|Choanozoa|Metazoa|Animalia|parahoxozoa|Bilateria|Protostomia|Ecdysozoa|Nematozoa|Nematoda|Enoplia|Triplonchida|diphtherophorines|Diphtherophoridae|g-Tylolaimophorus|Tylolaimophorus-minor_0-:0.1118069005)100:0.0808092744)30:0.0095772481)30:0.0098102043,REF-TREE_AF036603_Eukaryota|Amorphea|Obazoa|Opisthokonta|Holozoa|Choanozoa|Metazoa|Animalia|parahoxozoa|Bilateria|Protostomia|Ecdysozoa|Nematozoa|Nematoda|Enoplia|Triplonchida|tobrilines|Prismatolaimidae|g-Prismatolaimus|Prismatolaimus-intermedius_0-1749:0.0770820913)100:0.0225119791)100:0.0078436543)100:0.0701964717)31:0.0072373408,(((REF-TREE_MH040663_Eukaryota|Amorphea|Obazoa|Opisthokonta|Holozoa|Choanozoa|Metazoa|Animalia|parahoxozoa|Bilateria|Protostomia|Ecdysozoa|Panarthropoda|Onychophora|Peripatopsidae|g-Kumbadjena|Kumbadjena-occidentalis_1-2282____size_4_length_2281:0.0150658291,(REF-TREE_AF342794_Eukaryota|Amorphea|Obazoa|Opisthokonta|Holozoa|Choanozoa|Metazoa|Animalia|parahoxozoa|Bilateria|Protostomia|Ecdysozoa|Panarthropoda|Onychophora|Peripatopsidae|g-Peripatoides|Peripatoides-novaezealandiae_0-2064____size_4_length_2064:0.0017375319,REF-TREE_MG973645_Eukaryota|Amorphea|Obazoa|Opisthokonta|Holozoa|Choanozoa|Metazoa|Animalia|parahoxozoa|Bilateria|Protostomia|Ecdysozoa|Panarthropoda|Onychophora|Peripatopsidae|g-Peripatopsis|Peripatopsis-sedgwicki_2-2140____size_2_length_2138:0.0206145919)90:0.0054820096)100:0.1832028742,(REF-TREE_AY037169_Eukaryota|Amorphea|Obazoa|Opisthokonta|Holozoa|Choanozoa|Metazoa|Animalia|parahoxozoa|Bilateria|Protostomia|Ecdysozoa|Panarthropoda|Arthropoda|Mandibulata|Pancrustacea|Hexapoda|Protura|Acerentomata|Acerentomidae|g-Baculentulus|Baculentu:0.2763294706,(REF-TREE_JN680939_Eukaryota|Amorphea|Obazoa|Opisthokonta|Holozoa|Choanozoa|Metazoa|Animalia|parahoxozoa|Bilateria|Protostomia|Lophotrochozoa|Bryozoa|Gymnolaemata|core-G|vesiculariids|g-Amathia|isolate_1-AW-2016_0-1849____size_15_length_1849:0.0758058298,REF-TREE_JN680943_Eukaryota|Amorphea|Obazoa|Opisthokonta|Holozoa|Choanozoa|Metazoa|Animalia|parahoxozoa|Bilateria|Protostomia|Lophotrochozoa|Bryozoa|Gymnolaemata|core-G|Cheilostomatida|g-Membranipora|Membranipora-membranacea_0-1831____size_13_length_1831:0.0623460207)100:0.4339980034)66:0.0231044976)57:0.0237954894,REF-TREE_AY746984_Eukaryota|Amorphea|Obazoa|Opisthokonta|Holozoa|Choanozoa|Metazoa|Animalia|parahoxozoa|Bilateria|Protostomia|Ecdysozoa|Scalidophora|Priapulida|g-Meiopriapulus|isolate_JKP-2005_0-1835____size_2_length_1835:0.3065218554)59:0.0245752134)22:0.0105061428,(REF-TREE_X87984_Eukaryota|Amorphea|Obazoa|Opisthokonta|Holozoa|Choanozoa|Metazoa|Animalia|parahoxozoa|Bilateria|Protostomia|Ecdysozoa|Scalidophora|Priapulida|core-P|g-Priapulus|Priapulus-caudatus_0-1810____size_5_length_1810:0.0610757799,(REF-TREE_GQ229038_Eukaryota|Amorphea|Obazoa|Opisthokonta|Holozoa|Choanozoa|Metazoa|Animalia|parahoxozoa|Bilateria|Protostomia|Ecdysozoa|Scalidophora|Kinorhyncha|g-Echinoderes|Echinoderes-lanceolatus_1-1828____size_14_length_1827:0.0544402434,(REF-TREE_U67997_Eukaryota|Amorphea|Obazoa|Opisthokonta|Holozoa|Choanozoa|Metazoa|Animalia|parahoxozoa|Bilateria|Protostomia|Ecdysozoa|Scalidophora|Kinorhyncha|allomalorhagids|Pycnophyes-kielensis_0-1806____size_12_length_1806:0.0650630679,REF-TREE_AB738348_Eukaryota|Amorphea|Obazoa|Opisthokonta|Holozoa|Choanozoa|Metazoa|Animalia|parahoxozoa|Bilateria|Protostomia|Ecdysozoa|Scalidophora|Kinorhyncha|CCX-clade|g-Condyloderes|isolate_HY-2012_0-1775____size_11_length_1775:0.1326016237)73:0.0070401313)100:0.1091361263)100:0.0233806681)52:0.0134018690,REF-TREE_AF421769_Eukaryota|Amorphea|Obazoa|Opisthokonta|Holozoa|Choanozoa|Metazoa|Animalia|parahoxozoa|Bilateria|Protostomia|Ecdysozoa|Nematozoa|Nematomorpha|Gordioida|core-G|g-Paragordionus|Paragordionus-dispar_0-1812____size_24_length_1812:0.1900837965)61:0.0192198135,(((((((((((((((((((((((((REF-TREE_JQ609338_Eukaryota|Amorphea|Obazoa|Opisthokonta|Holozoa|Choanozoa|Metazoa|Animalia|parahoxozoa|Bilateria|Protostomia|Lophotrochozoa|Platyhelminthes|Rhabditophora|Euneoophora|Neodermata|Cestoda|Eucestoda|g-Taenia|Taenia-saginata_0-2608____size_7_:0.0212726540,REF-TREE_AB731626_Eukaryota|Amorphea|Obazoa|Opisthokonta|Holozoa|Choanozoa|Metazoa|Animalia|parahoxozoa|Bilateria|Protostomia|Lophotrochozoa|Platyhelminthes|Rhabditophora|Euneoophora|Neodermata|Cestoda|Eucestoda|g-Taenia|Taenia-twitchelli_2-2514____size_:0.0108155296)100:0.0053041104,REF-TREE_U27015_Eukaryota|Amorphea|Obazoa|Opisthokonta|Holozoa|Choanozoa|Metazoa|Animalia|parahoxozoa|Bilateria|Protostomia|Lophotrochozoa|Platyhelminthes|Rhabditophora|Euneoophora|Neodermata|Cestoda|Eucestoda|g-Echinococcus|Echinococcus-granulosus_1-239:0.0619010804)100:0.0128082733,REF-TREE_AF286981_Eukaryota|Amorphea|Obazoa|Opisthokonta|Holozoa|Choanozoa|Metazoa|Animalia|parahoxozoa|Bilateria|Protostomia|Lophotrochozoa|Platyhelminthes|Rhabditophora|Euneoophora|Neodermata|Cestoda|Eucestoda|g-Dilepis|Dilepis-undula_0-2090____size_3_:0.0241743071)81:0.0032805546,REF-TREE_AY382313_Eukaryota|Amorphea|Obazoa|Opisthokonta|Holozoa|Choanozoa|Metazoa|Animalia|parahoxozoa|Bilateria|Protostomia|Lophotrochozoa|Platyhelminthes|Rhabditophora|Euneoophora|Neodermata|Cestoda|Eucestoda|g-Raillietina|Raillietina-chiltoni_0-2241_:0.0201312419)84:0.0060694689,(REF-TREE_GU817405_Eukaryota|Amorphea|Obazoa|Opisthokonta|Holozoa|Choanozoa|Metazoa|Animalia|parahoxozoa|Bilateria|Protostomia|Lophotrochozoa|Platyhelminthes|Rhabditophora|Euneoophora|Neodermata|Cestoda|Eucestoda|g-Moniezia|Moniezia-expansa_0-2473____size:0.0180049430,REF-TREE_AY193875_Eukaryota|Amorphea|Obazoa|Opisthokonta|Holozoa|Choanozoa|Metazoa|Animalia|parahoxozoa|Bilateria|Protostomia|Lophotrochozoa|Platyhelminthes|Rhabditophora|Euneoophora|Neodermata|Cestoda|Eucestoda|g-Hymenolepis|Hymenolepis-nana_18-2244____:0.0156362966)100:0.0213680437)100:0.0103804267,REF-TREE_AF286984_Eukaryota|Amorphea|Obazoa|Opisthokonta|Holozoa|Choanozoa|Metazoa|Animalia|parahoxozoa|Bilateria|Protostomia|Lophotrochozoa|Platyhelminthes|Rhabditophora|Euneoophora|Neodermata|Cestoda|Eucestoda|g-Mesocestoides|Mesocestoides-corti_1-2289:0.0139643883)76:0.0040779249,REF-TREE_AF124474_Eukaryota|Amorphea|Obazoa|Opisthokonta|Holozoa|Choanozoa|Metazoa|Animalia|parahoxozoa|Bilateria|Protostomia|Lophotrochozoa|Platyhelminthes|Rhabditophora|Euneoophora|Neodermata|Cestoda|Eucestoda|g-Amurotaenia|Amurotaenia-decidua_6-2096__:0.0265236933)100:0.0147788695,((REF-TREE_AF267295_Eukaryota|Amorphea|Obazoa|Opisthokonta|Holozoa|Choanozoa|Metazoa|Animalia|parahoxozoa|Bilateria|Protostomia|Lophotrochozoa|Platyhelminthes|Rhabditophora|Euneoophora|Neodermata|Cestoda|Eucestoda|g-Thaumasioscolex|Thaumasioscolex-didelphi:0.0297307023,REF-TREE_AF267294_Eukaryota|Amorphea|Obazoa|Opisthokonta|Holozoa|Choanozoa|Metazoa|Animalia|parahoxozoa|Bilateria|Protostomia|Lophotrochozoa|Platyhelminthes|Rhabditophora|Euneoophora|Neodermata|Cestoda|Eucestoda|g-Proteocephalus|Proteocephalus-chamelensi:0.0087858220)95:0.0034806235,REF-TREE_AF267293_Eukaryota|Amorphea|Obazoa|Opisthokonta|Holozoa|Choanozoa|Metazoa|Animalia|parahoxozoa|Bilateria|Protostomia|Lophotrochozoa|Platyhelminthes|Rhabditophora|Euneoophora|Neodermata|Cestoda|Eucestoda|g-Gangesia|Gangesia-parasiluri_0-2166____s:0.0073885489)100:0.0061330724)31:0.0038405624,(((REF-TREE_HM367066_Eukaryota|Amorphea|Obazoa|Opisthokonta|Holozoa|Choanozoa|Metazoa|Animalia|parahoxozoa|Bilateria|Protostomia|Lophotrochozoa|Platyhelminthes|Rhabditophora|Euneoophora|Neodermata|Cestoda|Eucestoda|g-Bothriocephalus|Bothriocephalus-acheilog:0.0116214717,REF-TREE_DQ925317_Eukaryota|Amorphea|Obazoa|Opisthokonta|Holozoa|Choanozoa|Metazoa|Animalia|parahoxozoa|Bilateria|Protostomia|Lophotrochozoa|Platyhelminthes|Rhabditophora|Euneoophora|Neodermata|Cestoda|Eucestoda|g-Ptychobothrium|Ptychobothrium-belones_0-:0.0189833809)100:0.0117512223,REF-TREE_DQ925316_Eukaryota|Amorphea|Obazoa|Opisthokonta|Holozoa|Choanozoa|Metazoa|Animalia|parahoxozoa|Bilateria|Protostomia|Lophotrochozoa|Platyhelminthes|Rhabditophora|Euneoophora|Neodermata|Cestoda|Eucestoda|g-Philobythoides|Philobythoides-stunkardi_:0.0289688383)100:0.0170157072,(REF-TREE_AF124471_Eukaryota|Amorphea|Obazoa|Opisthokonta|Holozoa|Choanozoa|Metazoa|Animalia|parahoxozoa|Bilateria|Protostomia|Lophotrochozoa|Platyhelminthes|Rhabditophora|Euneoophora|Neodermata|Cestoda|Eucestoda|g-Anthobothrium|Anthobothrium-laciniatum_0:0.0330596782,REF-TREE_KF685800_Eukaryota|Amorphea|Obazoa|Opisthokonta|Holozoa|Choanozoa|Metazoa|Animalia|parahoxozoa|Bilateria|Protostomia|Lophotrochozoa|Platyhelminthes|Rhabditophora|Euneoophora|Neodermata|Cestoda|Eucestoda|g-Spiniloculus|isolate_1-AW-2013-TE-57_0-1:0.0437919749)17:0.0033744340)16:0.0025465109)22:0.0028362944,REF-TREE_AF287000_Eukaryota|Amorphea|Obazoa|Opisthokonta|Holozoa|Choanozoa|Metazoa|Animalia|parahoxozoa|Bilateria|Protostomia|Lophotrochozoa|Platyhelminthes|Rhabditophora|Euneoophora|Neodermata|Cestoda|Eucestoda|g-Rhabdotobothrium|Rhabdotobothrium-antero:0.0286453001)63:0.0045577286,((REF-TREE_AF124465_Eukaryota|Amorphea|Obazoa|Opisthokonta|Holozoa|Choanozoa|Metazoa|Animalia|parahoxozoa|Bilateria|Protostomia|Lophotrochozoa|Platyhelminthes|Rhabditophora|Euneoophora|Neodermata|Cestoda|Eucestoda|g-Eniochobothrium|Eniochobothrium-gracile_:0.0269402393,REF-TREE_KF685795_Eukaryota|Amorphea|Obazoa|Opisthokonta|Holozoa|Choanozoa|Metazoa|Animalia|parahoxozoa|Bilateria|Protostomia|Lophotrochozoa|Platyhelminthes|Rhabditophora|Euneoophora|Neodermata|Cestoda|Eucestoda|g-Flapocephalus|isolate_1-AW-2013-TE-88_0-:0.0406508882)64:0.0043235642,REF-TREE_AF124466_Eukaryota|Amorphea|Obazoa|Opisthokonta|Holozoa|Choanozoa|Metazoa|Animalia|parahoxozoa|Bilateria|Protostomia|Lophotrochozoa|Platyhelminthes|Rhabditophora|Euneoophora|Neodermata|Cestoda|Eucestoda|g-Cephalobothrium|Cephalobothrium-aetobati:0.0281791121)68:0.0089263491)48:0.0077065702,((REF-TREE_AJ228781_Eukaryota|Amorphea|Obazoa|Opisthokonta|Holozoa|Choanozoa|Metazoa|Animalia|parahoxozoa|Bilateria|Protostomia|Lophotrochozoa|Platyhelminthes|Rhabditophora|Euneoophora|Neodermata|Cestoda|Eucestoda|g-Grillotia|Grillotia-erinaceus_0-2088____:0.0247100511,(((REF-TREE_JQ034148_Eukaryota|Amorphea|Obazoa|Opisthokonta|Holozoa|Choanozoa|Metazoa|Animalia|parahoxozoa|Bilateria|Protostomia|Lophotrochozoa|Platyhelminthes|Rhabditophora|Euneoophora|Neodermata|Cestoda|Eucestoda|g-Wenyonia|Wenyonia-virilis_0-2190____size:0.0100488813,REF-TREE_AF267287_Eukaryota|Amorphea|Obazoa|Opisthokonta|Holozoa|Choanozoa|Metazoa|Animalia|parahoxozoa|Bilateria|Protostomia|Lophotrochozoa|Platyhelminthes|Rhabditophora|Euneoophora|Neodermata|Cestoda|Eucestoda|g-Khawia|Khawia-sinensis_0-2186____size_21:0.0056135890)100:0.0220665089,REF-TREE_AF124461_Eukaryota|Amorphea|Obazoa|Opisthokonta|Holozoa|Choanozoa|Metazoa|Animalia|parahoxozoa|Bilateria|Protostomia|Lophotrochozoa|Platyhelminthes|Rhabditophora|Euneoophora|Neodermata|Cestoda|Eucestoda|g-Tentacularia|Tentacularia-coryphaenae_0-:0.0447053214)96:0.0043095499,REF-TREE_AF124463_Eukaryota|Amorphea|Obazoa|Opisthokonta|Holozoa|Choanozoa|Metazoa|Animalia|parahoxozoa|Bilateria|Protostomia|Lophotrochozoa|Platyhelminthes|Rhabditophora|Euneoophora|Neodermata|Cestoda|Eucestoda|g-Macrobothridium|isolate_Olson-1999_15-20:0.0509214443)80:0.0021205073)78:0.0033378755,REF-TREE_AF124456_Eukaryota|Amorphea|Obazoa|Opisthokonta|Holozoa|Choanozoa|Metazoa|Animalia|parahoxozoa|Bilateria|Protostomia|Lophotrochozoa|Platyhelminthes|Rhabditophora|Euneoophora|Neodermata|Cestoda|Eucestoda|g-Spathebothrium|Spathebothrium-simplex_15:0.0664622726)94:0.0025841365)38:0.0040052550,REF-TREE_DQ925310_Eukaryota|Amorphea|Obazoa|Opisthokonta|Holozoa|Choanozoa|Metazoa|Animalia|parahoxozoa|Bilateria|Protostomia|Lophotrochozoa|Platyhelminthes|Rhabditophora|Euneoophora|Neodermata|Cestoda|Eucestoda|g-Diphyllobothrium|Diphyllobothrium-pacifi:0.0195000294)98:0.0345885387,REF-TREE_AJ228782_Eukaryota|Amorphea|Obazoa|Opisthokonta|Holozoa|Choanozoa|Metazoa|Animalia|parahoxozoa|Bilateria|Protostomia|Lophotrochozoa|Platyhelminthes|Rhabditophora|Euneoophora|Neodermata|Cestoda|Cestodaria|g-Gyrocotyle|Gyrocotyle-urna_0-2154____si:0.0479635398)100:0.0700620340,(((REF-TREE_FM897288_Eukaryota|Amorphea|Obazoa|Opisthokonta|Holozoa|Choanozoa|Metazoa|Animalia|parahoxozoa|Bilateria|Protostomia|Lophotrochozoa|Platyhelminthes|Rhabditophora|Euneoophora|Neodermata|Monogenea|Polyopisthocotylea|g-Madapolystoma|isolate_DNA-Mi1:0.0338924917,REF-TREE_AM051077_Eukaryota|Amorphea|Obazoa|Opisthokonta|Holozoa|Choanozoa|Metazoa|Animalia|parahoxozoa|Bilateria|Protostomia|Lophotrochozoa|Platyhelminthes|Rhabditophora|Euneoophora|Neodermata|Monogenea|Polyopisthocotylea|g-Protopolystoma|Protopolystoma:0.0202952042)99:0.0104799086,REF-TREE_FM992698_Eukaryota|Amorphea|Obazoa|Opisthokonta|Holozoa|Choanozoa|Metazoa|Animalia|parahoxozoa|Bilateria|Protostomia|Lophotrochozoa|Platyhelminthes|Rhabditophora|Euneoophora|Neodermata|Monogenea|Polyopisthocotylea|g-Polystomoides|Polystomoides-o:0.0202905986)99:0.0283240686,REF-TREE_HM545905_Eukaryota|Amorphea|Obazoa|Opisthokonta|Holozoa|Choanozoa|Metazoa|Animalia|parahoxozoa|Bilateria|Protostomia|Lophotrochozoa|Platyhelminthes|Rhabditophora|Euneoophora|Neodermata|Monogenea|Polyopisthocotylea|g-Polylabris|isolate_JYW-2010_1:0.0574299569)100:0.0973867968)100:0.0211105478,(((REF-TREE_AJ228777_Eukaryota|Amorphea|Obazoa|Opisthokonta|Holozoa|Choanozoa|Metazoa|Animalia|parahoxozoa|Bilateria|Protostomia|Lophotrochozoa|Platyhelminthes|Rhabditophora|Euneoophora|Neodermata|Monogenea|Monopisthocotylea|g-Calicotyle|Calicotyle-affinis_:0.0090050073,REF-TREE_AJ228795_Eukaryota|Amorphea|Obazoa|Opisthokonta|Holozoa|Choanozoa|Metazoa|Animalia|parahoxozoa|Bilateria|Protostomia|Lophotrochozoa|Platyhelminthes|Rhabditophora|Euneoophora|Neodermata|Monogenea|Monopisthocotylea|g-Troglocephalus|Troglocephalus-:0.0362333212)100:0.0436964729,(REF-TREE_AJ566378_Eukaryota|Amorphea|Obazoa|Opisthokonta|Holozoa|Choanozoa|Metazoa|Animalia|parahoxozoa|Bilateria|Protostomia|Lophotrochozoa|Platyhelminthes|Rhabditophora|Euneoophora|Neodermata|Monogenea|Monopisthocotylea|g-Gyrodactylus|Gyrodactylus-sede:0.0910531756,REF-TREE_AJ276423_Eukaryota|Amorphea|Obazoa|Opisthokonta|Holozoa|Choanozoa|Metazoa|Animalia|parahoxozoa|Bilateria|Protostomia|Lophotrochozoa|Platyhelminthes|Rhabditophora|Euneoophora|Neodermata|Monogenea|Monopisthocotylea|g-Capsala|Capsala-martinieri_0-1:0.1068082443)100:0.0276865298)100:0.0163246946,(((REF-TREE_AB060591_Eukaryota|Amorphea|Obazoa|Opisthokonta|Holozoa|Choanozoa|Metazoa|Animalia|parahoxozoa|Bilateria|Protostomia|Lophotrochozoa|Platyhelminthes|Rhabditophora|Euneoophora|Neodermata|Monogenea|Monopisthocotylea|g-Pseudodactylogyrus|Pseudodacty:0.0460263721,REF-TREE_AY820601_Eukaryota|Amorphea|Obazoa|Opisthokonta|Holozoa|Choanozoa|Metazoa|Animalia|parahoxozoa|Bilateria|Protostomia|Lophotrochozoa|Platyhelminthes|Rhabditophora|Euneoophora|Neodermata|Monogenea|Monopisthocotylea|g-Aliatrema|Aliatrema-cribbi_0-1:0.0496896227)100:0.0076287940,REF-TREE_EU541306_Eukaryota|Amorphea|Obazoa|Opisthokonta|Holozoa|Choanozoa|Metazoa|Animalia|parahoxozoa|Bilateria|Protostomia|Lophotrochozoa|Platyhelminthes|Rhabditophora|Euneoophora|Neodermata|Monogenea|Monopisthocotylea|g-Haliotrema|Haliotrema-cromilep:0.0465484357)100:0.0410994365,REF-TREE_FJ797060_Eukaryota|Amorphea|Obazoa|Opisthokonta|Holozoa|Choanozoa|Metazoa|Animalia|parahoxozoa|Bilateria|Protostomia|Lophotrochozoa|Platyhelminthes|Rhabditophora|Euneoophora|Neodermata|Monogenea|Monopisthocotylea|g-Pseudorhabdosynochus|isolate_3:0.0470503888)100:0.0241136241)100:0.1472619552)100:0.0066504841,((((((((REF-TREE_X55357_Eukaryota|Amorphea|Obazoa|Opisthokonta|Holozoa|Choanozoa|Metazoa|Animalia|parahoxozoa|Bilateria|Protostomia|Lophotrochozoa|Platyhelminthes|Rhabditophora|Euneoophora|Neodermata|Trematoda|Digenea|g-Opisthorchis|Opisthorchis-viverrini_1-1991:0.0269437632,REF-TREE_AY222147_Eukaryota|Amorphea|Obazoa|Opisthokonta|Holozoa|Choanozoa|Metazoa|Animalia|parahoxozoa|Bilateria|Protostomia|Lophotrochozoa|Platyhelminthes|Rhabditophora|Euneoophora|Neodermata|Trematoda|Digenea|g-Lecithodendrium|Lecithodendrium-linstowi:0.0827218010)89:0.0043261587,REF-TREE_AY222155_Eukaryota|Amorphea|Obazoa|Opisthokonta|Holozoa|Choanozoa|Metazoa|Animalia|parahoxozoa|Bilateria|Protostomia|Lophotrochozoa|Platyhelminthes|Rhabditophora|Euneoophora|Neodermata|Trematoda|Digenea|g-Renicola|isolate_Ukraine-PO-2003_0-1850_:0.0593099793)79:0.0044971865,REF-TREE_AJ287474_Eukaryota|Amorphea|Obazoa|Opisthokonta|Holozoa|Choanozoa|Metazoa|Animalia|parahoxozoa|Bilateria|Protostomia|Lophotrochozoa|Platyhelminthes|Rhabditophora|Euneoophora|Neodermata|Trematoda|Digenea|g-Ancylocoelium|Ancylocoelium-typicum_0-19:0.0670964905)88:0.0048969805,(REF-TREE_AY222161_Eukaryota|Amorphea|Obazoa|Opisthokonta|Holozoa|Choanozoa|Metazoa|Animalia|parahoxozoa|Bilateria|Protostomia|Lophotrochozoa|Platyhelminthes|Rhabditophora|Euneoophora|Neodermata|Trematoda|Digenea|g-Proctoeces|Proctoeces-maculatus_4-1943__:0.0465683357,(REF-TREE_AJ287562_Eukaryota|Amorphea|Obazoa|Opisthokonta|Holozoa|Choanozoa|Metazoa|Animalia|parahoxozoa|Bilateria|Protostomia|Lophotrochozoa|Platyhelminthes|Rhabditophora|Euneoophora|Neodermata|Trematoda|Digenea|g-Plerurus|Plerurus-digitatus_0-1969____si:0.0654688539,REF-TREE_HM545901_Eukaryota|Amorphea|Obazoa|Opisthokonta|Holozoa|Choanozoa|Metazoa|Animalia|parahoxozoa|Bilateria|Protostomia|Lophotrochozoa|Platyhelminthes|Rhabditophora|Euneoophora|Neodermata|Trematoda|Digenea|g-Hysterolecithoides|Hysterolecithoides-gu:0.0207511507)100:0.0482135306)85:0.0074674410)73:0.0053486602,REF-TREE_AJ287514_Eukaryota|Amorphea|Obazoa|Opisthokonta|Holozoa|Choanozoa|Metazoa|Animalia|parahoxozoa|Bilateria|Protostomia|Lophotrochozoa|Platyhelminthes|Rhabditophora|Euneoophora|Neodermata|Trematoda|Digenea|g-Gaevskajatrema|Gaevskajatrema-halosaurop:0.0758571847)73:0.0011184249,REF-TREE_AJ287583_Eukaryota|Amorphea|Obazoa|Opisthokonta|Holozoa|Choanozoa|Metazoa|Animalia|parahoxozoa|Bilateria|Protostomia|Lophotrochozoa|Platyhelminthes|Rhabditophora|Euneoophora|Neodermata|Trematoda|Digenea|g-Transversotrema|Transversotrema-haasi_4-:0.0945471431)100:0.0119420818,((REF-TREE_X53986_Eukaryota|Amorphea|Obazoa|Opisthokonta|Holozoa|Choanozoa|Metazoa|Animalia|parahoxozoa|Bilateria|Protostomia|Lophotrochozoa|Platyhelminthes|Rhabditophora|Euneoophora|Neodermata|Trematoda|Digenea|g-Schistosoma|Schistosoma-mansoni|isolate_So:0.0247535427,REF-TREE_AY222096_Eukaryota|Amorphea|Obazoa|Opisthokonta|Holozoa|Choanozoa|Metazoa|Animalia|parahoxozoa|Bilateria|Protostomia|Lophotrochozoa|Platyhelminthes|Rhabditophora|Euneoophora|Neodermata|Trematoda|Digenea|g-Plethorchis|Plethorchis-acanthus_0-1837_:0.0562061547)100:0.0181707897,REF-TREE_AY245764_Eukaryota|Amorphea|Obazoa|Opisthokonta|Holozoa|Choanozoa|Metazoa|Animalia|parahoxozoa|Bilateria|Protostomia|Lophotrochozoa|Platyhelminthes|Rhabditophora|Euneoophora|Neodermata|Trematoda|Digenea|g-Diplostomum|Diplostomum-compactum_4-1869:0.0342581580)100:0.0104945783)100:0.0205068401,REF-TREE_L16911_Eukaryota|Amorphea|Obazoa|Opisthokonta|Holozoa|Choanozoa|Metazoa|Animalia|parahoxozoa|Bilateria|Protostomia|Lophotrochozoa|Platyhelminthes|Rhabditophora|Euneoophora|Neodermata|Trematoda|Aspidogastrea|g-Aspidogaster|Lobatostoma-manteri_1-1:0.0422137940)100:0.0331868380)100:0.0765857918,(((((REF-TREE_AY775747_Eukaryota|Amorphea|Obazoa|Opisthokonta|Holozoa|Choanozoa|Metazoa|Animalia|parahoxozoa|Bilateria|Protostomia|Lophotrochozoa|Platyhelminthes|Rhabditophora|Euneoophora|Rhabdocoela|g-Schizochilus|Schizochilus-marcusi_61-1870____size_12_leng:0.0692645377,REF-TREE_KJ887462_Eukaryota|Amorphea|Obazoa|Opisthokonta|Holozoa|Choanozoa|Metazoa|Animalia|parahoxozoa|Bilateria|Protostomia|Lophotrochozoa|Platyhelminthes|Rhabditophora|Euneoophora|Rhabdocoela|g-Ethmorhynchus|Ethmorhynchus-anophthalmus_1-1793____size_6:0.0654821487)99:0.0081072125,REF-TREE_KC602395_Eukaryota|Amorphea|Obazoa|Opisthokonta|Holozoa|Choanozoa|Metazoa|Animalia|parahoxozoa|Bilateria|Protostomia|Lophotrochozoa|Platyhelminthes|Rhabditophora|Euneoophora|Rhabdocoela|g-Placorhynchus|Placorhynchus-octaculeatus_0-1803____size_2:0.1296151957)99:0.0100050369,(REF-TREE_KJ887447_Eukaryota|Amorphea|Obazoa|Opisthokonta|Holozoa|Choanozoa|Metazoa|Animalia|parahoxozoa|Bilateria|Protostomia|Lophotrochozoa|Platyhelminthes|Rhabditophora|Euneoophora|Rhabdocoela|g-Phonorhynchella|Phonorhynchella-biarcuata_0-1801____size_:0.0588019398,(REF-TREE_AY775737_Eukaryota|Amorphea|Obazoa|Opisthokonta|Holozoa|Choanozoa|Metazoa|Animalia|parahoxozoa|Bilateria|Protostomia|Lophotrochozoa|Platyhelminthes|Rhabditophora|Euneoophora|Rhabdocoela|g-Acrorhynchides|Acrorhynchides-robustus_0-1800____size_23_:0.0722551397,REF-TREE_AY775742_Eukaryota|Amorphea|Obazoa|Opisthokonta|Holozoa|Choanozoa|Metazoa|Animalia|parahoxozoa|Bilateria|Protostomia|Lophotrochozoa|Platyhelminthes|Rhabditophora|Euneoophora|Rhabdocoela|g-Phonorhynchus|Phonorhynchus-helgolandicus_0-1799____size_:0.0842237723)95:0.0179080720)95:0.0131733543)100:0.0716634713,((((REF-TREE_KC529479_Eukaryota|Amorphea|Obazoa|Opisthokonta|Holozoa|Choanozoa|Metazoa|Animalia|parahoxozoa|Bilateria|Protostomia|Lophotrochozoa|Platyhelminthes|Rhabditophora|Euneoophora|Rhabdocoela|g-Gieysztoria|Gieysztoria-dodgei_3-1856____size_31_length_1:0.0800827539,REF-TREE_KC529486_Eukaryota|Amorphea|Obazoa|Opisthokonta|Holozoa|Choanozoa|Metazoa|Animalia|parahoxozoa|Bilateria|Protostomia|Lophotrochozoa|Platyhelminthes|Rhabditophora|Euneoophora|Rhabdocoela|g-Strongylostoma|Strongylostoma-devleeschouweri_1-1838____s:0.0733387848)100:0.0329914492,((REF-TREE_KC529483_Eukaryota|Amorphea|Obazoa|Opisthokonta|Holozoa|Choanozoa|Metazoa|Animalia|parahoxozoa|Bilateria|Protostomia|Lophotrochozoa|Platyhelminthes|Rhabditophora|Euneoophora|Rhabdocoela|g-Thalassoplanella|Thalassoplanella-collaris_1-1837____size:0.0830137924,REF-TREE_AJ312275_Eukaryota|Amorphea|Obazoa|Opisthokonta|Holozoa|Choanozoa|Metazoa|Animalia|parahoxozoa|Bilateria|Protostomia|Lophotrochozoa|Platyhelminthes|Rhabditophora|Euneoophora|Rhabdocoela|g-Trigonostomum|Trigonostomum-penicillatum_3-1786____size_6:0.1419472531)86:0.0153068410,(REF-TREE_KC529405_Eukaryota|Amorphea|Obazoa|Opisthokonta|Holozoa|Choanozoa|Metazoa|Animalia|parahoxozoa|Bilateria|Protostomia|Lophotrochozoa|Platyhelminthes|Rhabditophora|Euneoophora|Rhabdocoela|g-Parapharyngiella|isolate_NVS-2013-UH262.2_0-1830____size_:0.0390958560,REF-TREE_AY775769_Eukaryota|Amorphea|Obazoa|Opisthokonta|Holozoa|Choanozoa|Metazoa|Animalia|parahoxozoa|Bilateria|Protostomia|Lophotrochozoa|Platyhelminthes|Rhabditophora|Euneoophora|Rhabdocoela|g-Ptychopera|Ptychopera-plebeia_0-1814____size_2_length_181:0.1333204162)86:0.0245268899)100:0.0653018748)65:0.0396709596,REF-TREE_AY157182_Eukaryota|Amorphea|Obazoa|Opisthokonta|Holozoa|Choanozoa|Metazoa|Animalia|parahoxozoa|Bilateria|Protostomia|Lophotrochozoa|Platyhelminthes|Rhabditophora|Euneoophora|Rhabdocoela|g-Didymorchis|isolate_Australia-DTJL-2002_6-1835____size_4_:0.1858688589)100:0.0317188497,((REF-TREE_KC529521_Eukaryota|Amorphea|Obazoa|Opisthokonta|Holozoa|Choanozoa|Metazoa|Animalia|parahoxozoa|Bilateria|Protostomia|Lophotrochozoa|Platyhelminthes|Rhabditophora|Euneoophora|Rhabdocoela|g-Austradenopharynx|isolate_NVS-2013-UH329.12_0-1832____siz:0.1603282835,(REF-TREE_KC529517_Eukaryota|Amorphea|Obazoa|Opisthokonta|Holozoa|Choanozoa|Metazoa|Animalia|parahoxozoa|Bilateria|Protostomia|Lophotrochozoa|Platyhelminthes|Rhabditophora|Euneoophora|Rhabdocoela|g-Seritia|Seritia-elegans_0-1819____size_5_length_1819:0.0382090218,REF-TREE_KC529511_Eukaryota|Amorphea|Obazoa|Opisthokonta|Holozoa|Choanozoa|Metazoa|Animalia|parahoxozoa|Bilateria|Protostomia|Lophotrochozoa|Platyhelminthes|Rhabditophora|Euneoophora|Rhabdocoela|g-Provortex|Provortex-balticus_0-1815____size_3_length_1815:0.1217397757)100:0.0794020639)100:0.0126489314,(REF-TREE_KC529516_Eukaryota|Amorphea|Obazoa|Opisthokonta|Holozoa|Choanozoa|Metazoa|Animalia|parahoxozoa|Bilateria|Protostomia|Lophotrochozoa|Platyhelminthes|Rhabditophora|Euneoophora|Rhabdocoela|g-Pterastericola|Pterastericola-psilastericola_1-1829____si:0.0764578727,REF-TREE_KC529503_Eukaryota|Amorphea|Obazoa|Opisthokonta|Holozoa|Choanozoa|Metazoa|Animalia|parahoxozoa|Bilateria|Protostomia|Lophotrochozoa|Platyhelminthes|Rhabditophora|Euneoophora|Rhabdocoela|g-Balgetia|Balgetia-semicirculifera_0-1826____size_3_length:0.0961927185)100:0.1005503751)100:0.0997764024)100:0.0520028237)100:0.0549811830,((((REF-TREE_AF167420_Eukaryota|Amorphea|Obazoa|Opisthokonta|Holozoa|Choanozoa|Metazoa|Animalia|parahoxozoa|Bilateria|Protostomia|Lophotrochozoa|Platyhelminthes|Rhabditophora|Euneoophora|Adiaphanida|Prolecithophora|Pseudostomidae|g-Allostoma|Allostoma-neosti:0.1139605987,REF-TREE_AF065416_Eukaryota|Amorphea|Obazoa|Opisthokonta|Holozoa|Choanozoa|Metazoa|Animalia|parahoxozoa|Bilateria|Protostomia|Lophotrochozoa|Platyhelminthes|Rhabditophora|Euneoophora|Adiaphanida|Prolecithophora|Pseudostomidae|g-Cylindrostoma|Cylindrostom:0.0550034425)100:0.0750986852,REF-TREE_AJ287512_Eukaryota|Amorphea|Obazoa|Opisthokonta|Holozoa|Choanozoa|Metazoa|Animalia|parahoxozoa|Bilateria|Protostomia|Lophotrochozoa|Platyhelminthes|Rhabditophora|Euneoophora|Adiaphanida|Prolecithophora|Baicalarctiidae|g-Friedmaniella|isolate_Lit:0.0680827780)100:0.0426840043,REF-TREE_AF503518_Eukaryota|Amorphea|Obazoa|Opisthokonta|Holozoa|Choanozoa|Metazoa|Animalia|parahoxozoa|Bilateria|Protostomia|Lophotrochozoa|Platyhelminthes|Rhabditophora|Euneoophora|Adiaphanida|Prolecithophora|Plagiostomidae|Plagiostomum-lemani_0-1771__:0.2081551113)100:0.0633652988,(((REF-TREE_AF050434_Eukaryota|Amorphea|Obazoa|Opisthokonta|Holozoa|Choanozoa|Metazoa|Animalia|parahoxozoa|Bilateria|Protostomia|Lophotrochozoa|Platyhelminthes|Rhabditophora|Euneoophora|Adiaphanida|Tricladida|Continenticola|Geoplanoidea|18S-type-II|Geoplani:0.0526354761,REF-TREE_U31085_Eukaryota|Amorphea|Obazoa|Opisthokonta|Holozoa|Choanozoa|Metazoa|Animalia|parahoxozoa|Bilateria|Protostomia|Lophotrochozoa|Platyhelminthes|Rhabditophora|Euneoophora|Adiaphanida|Tricladida|Continenticola|Geoplanoidea|18S-type-II|Dugesiidae:0.0845366823)100:0.0215151003,REF-TREE_KC869824_Eukaryota|Amorphea|Obazoa|Opisthokonta|Holozoa|Choanozoa|Metazoa|Animalia|parahoxozoa|Bilateria|Protostomia|Lophotrochozoa|Platyhelminthes|Rhabditophora|Euneoophora|Adiaphanida|Tricladida|Continenticola|Planarioidea|Dendrocoelidae|g-Pro:0.0800084733)95:0.0127839675,(REF-TREE_Z99950_Eukaryota|Amorphea|Obazoa|Opisthokonta|Holozoa|Choanozoa|Metazoa|Animalia|parahoxozoa|Bilateria|Protostomia|Lophotrochozoa|Platyhelminthes|Rhabditophora|Euneoophora|Adiaphanida|Tricladida|Maricola|g-Procerodes|Procerodes-littoralis_0-1755:0.1502210170,REF-TREE_KC869823_Eukaryota|Amorphea|Obazoa|Opisthokonta|Holozoa|Choanozoa|Metazoa|Animalia|parahoxozoa|Bilateria|Protostomia|Lophotrochozoa|Platyhelminthes|Rhabditophora|Euneoophora|Adiaphanida|Tricladida|Cavernicola|g-Hausera|isolate_CEL-2014_1-1769___:0.1355308010)95:0.0277681166)100:0.1903001250)100:0.0701733651)92:0.0126980477)98:0.0170361305,(((((REF-TREE_AJ270154_Eukaryota|Amorphea|Obazoa|Opisthokonta|Holozoa|Choanozoa|Metazoa|Animalia|parahoxozoa|Bilateria|Protostomia|Lophotrochozoa|Platyhelminthes|Rhabditophora|Euneoophora|Proseriata|Lithophora|core-L|monocelidids|g-Archiloa|isolate_Littlewood:0.0601437788,(REF-TREE_AJ270159_Eukaryota|Amorphea|Obazoa|Opisthokonta|Holozoa|Choanozoa|Metazoa|Animalia|parahoxozoa|Bilateria|Protostomia|Lophotrochozoa|Platyhelminthes|Rhabditophora|Euneoophora|Proseriata|Lithophora|core-L|monocelidids|g-Monotoplana|isolate_Littlew:0.0962187457,(REF-TREE_KC869814_Eukaryota|Amorphea|Obazoa|Opisthokonta|Holozoa|Choanozoa|Metazoa|Animalia|parahoxozoa|Bilateria|Protostomia|Lophotrochozoa|Platyhelminthes|Rhabditophora|Euneoophora|Proseriata|Lithophora|core-L|monocelidids|MP-clade|M-complex|isolate_M-:0.0790767700,REF-TREE_KJ682379_Eukaryota|Amorphea|Obazoa|Opisthokonta|Holozoa|Choanozoa|Metazoa|Animalia|parahoxozoa|Bilateria|Protostomia|Lophotrochozoa|Platyhelminthes|Rhabditophora|Euneoophora|Proseriata|Lithophora|core-L|monocelidids|g-Duplominona|isolate_Blanes-:0.1580372235)80:0.0352878881)80:0.0101312418)100:0.0385194072,REF-TREE_AJ270152_Eukaryota|Amorphea|Obazoa|Opisthokonta|Holozoa|Choanozoa|Metazoa|Animalia|parahoxozoa|Bilateria|Protostomia|Lophotrochozoa|Platyhelminthes|Rhabditophora|Euneoophora|Proseriata|Lithophora|core-L|archimonocelids|g-Archimonocelis|Archimono:0.0526687892)100:0.0230483985,(REF-TREE_AJ012517_Eukaryota|Amorphea|Obazoa|Opisthokonta|Holozoa|Choanozoa|Metazoa|Animalia|parahoxozoa|Bilateria|Protostomia|Lophotrochozoa|Platyhelminthes|Rhabditophora|Euneoophora|Proseriata|Lithophora|core-L|otoplanids|g-Parotoplana|Parotoplana-renat:0.1242767173,REF-TREE_KJ682329_Eukaryota|Amorphea|Obazoa|Opisthokonta|Holozoa|Choanozoa|Metazoa|Animalia|parahoxozoa|Bilateria|Protostomia|Lophotrochozoa|Platyhelminthes|Rhabditophora|Euneoophora|Proseriata|Lithophora|core-L|otoplanids|g-Kata|isolate_2-FS-2014-KNSPNA:0.1258845006)100:0.0598434573)100:0.0209105492,REF-TREE_HM026568_Eukaryota|Amorphea|Obazoa|Opisthokonta|Holozoa|Choanozoa|Metazoa|Animalia|parahoxozoa|Bilateria|Protostomia|Lophotrochozoa|Platyhelminthes|Rhabditophora|Euneoophora|Proseriata|Lithophora|core-L|otoplanids|g-Notocaryoplana|Notocaryoplana:0.2214919397)100:0.0303110935,REF-TREE_AJ270162_Eukaryota|Amorphea|Obazoa|Opisthokonta|Holozoa|Choanozoa|Metazoa|Animalia|parahoxozoa|Bilateria|Protostomia|Lophotrochozoa|Platyhelminthes|Rhabditophora|Euneoophora|Proseriata|Unguiphora|isolate_Vannuccia-Port-Stephens_0-1806____size_26:0.0377342090)100:0.0184705049)74:0.0214220323,((REF-TREE_KC869790_Eukaryota|Amorphea|Obazoa|Opisthokonta|Holozoa|Choanozoa|Metazoa|Animalia|parahoxozoa|Bilateria|Protostomia|Lophotrochozoa|Platyhelminthes|Rhabditophora|Macrostomorpha|Macrostomidae|g-Macrostomum|isolate_CEL-2014_0-1763____size_19_lengt:0.0671607022,REF-TREE_AJ012531_Eukaryota|Amorphea|Obazoa|Opisthokonta|Holozoa|Choanozoa|Metazoa|Animalia|parahoxozoa|Bilateria|Protostomia|Lophotrochozoa|Platyhelminthes|Rhabditophora|Macrostomorpha|Dolichomicrostomida|dolichomacrostomids|g-Paromalostomum|Paromalosto:0.1179908098)89:0.0307627802,((REF-TREE_AJ012511_Eukaryota|Amorphea|Obazoa|Opisthokonta|Holozoa|Choanozoa|Metazoa|Animalia|parahoxozoa|Bilateria|Protostomia|Lophotrochozoa|Platyhelminthes|Rhabditophora|Macrostomorpha|g-Haplopharynx|Haplopharynx-rostratus_0-1765____size_2_length_1765:0.1622571004,REF-TREE_MN421940_Eukaryota|Amorphea|Obazoa|Opisthokonta|Holozoa|Choanozoa|Metazoa|Animalia|parahoxozoa|Bilateria|Protostomia|Lophotrochozoa|Platyhelminthes|Rhabditophora|Polycladida|Cotylea|g-Prosthiostomum|Prosthiostomum-siphunculus_0-1778____size_27_l:0.1493800684)99:0.0301932713,(REF-TREE_KC869785_Eukaryota|Amorphea|Obazoa|Opisthokonta|Holozoa|Choanozoa|Metazoa|Animalia|parahoxozoa|Bilateria|Protostomia|Lophotrochozoa|Platyhelminthes|Rhabditophora|g-Gnosonesima|isolate_CEL-2014-mediterranea_0-1764____size_3_length_1764:0.1253737748,REF-TREE_KC869804_Eukaryota|Amorphea|Obazoa|Opisthokonta|Holozoa|Choanozoa|Metazoa|Animalia|parahoxozoa|Bilateria|Protostomia|Lophotrochozoa|Platyhelminthes|Rhabditophora|Lecithoepitheliata|g-Prorhynchus|Hofstenioplesia-haswelli_0-1770____size_14_length_:0.1544501673)99:0.0340073200)86:0.0162792472)81:0.0093199385)99:0.0614121317,((REF-TREE_U95947_Eukaryota|Amorphea|Obazoa|Opisthokonta|Holozoa|Choanozoa|Metazoa|Animalia|parahoxozoa|Bilateria|Protostomia|Lophotrochozoa|Platyhelminthes|Catenulida|Stenostomidae|g-Stenostomum|isolate_Aguinaldo-1997_1-1814____size_10_length_1813:0.0948942209,(REF-TREE_AY218103_Eukaryota|Amorphea|Obazoa|Opisthokonta|Holozoa|Choanozoa|Metazoa|Animalia|parahoxozoa|Bilateria|Protostomia|Lophotrochozoa|Platyhelminthes|Catenulida|Catenulidae|g-Paracatenula|isolate_Giribet-2003-erato_0-1762____size_18_length_1762:0.0572926759,REF-TREE_FJ196321_Eukaryota|Amorphea|Obazoa|Opisthokonta|Holozoa|Choanozoa|Metazoa|Animalia|parahoxozoa|Bilateria|Protostomia|Lophotrochozoa|Platyhelminthes|Catenulida|Catenulidae|g-Catenula|isolate_KL-2009-K04_67_7-1745____size_3_length_1738:0.0948060666)100:0.0491055668)100:0.0522497926,(REF-TREE_X97158_Eukaryota|Amorphea|Obazoa|Opisthokonta|Holozoa|Choanozoa|Metazoa|Animalia|parahoxozoa|Bilateria|Protostomia|Lophotrochozoa|Orthonectida|g-Rhopalura|Rhopalura-ophiocomae_0-1859____size_2_length_1859:0.4046568296,REF-TREE_X97157_Eukaryota|Amorphea|Obazoa|Opisthokonta|Holozoa|Choanozoa|Metazoa|Animalia|parahoxozoa|Bilateria|Protostomia|Lophotrochozoa|Dicyemida|isolate_Pawlowski-1996_0-1663____size_7_length_1663:0.5505800560)98:0.0844200920)97:0.0252202673)98:0.0190269934,((REF-TREE_AY708527_Eukaryota|Amorphea|Obazoa|Opisthokonta|Holozoa|Choanozoa|Metazoa|Animalia|parahoxozoa|Bilateria|Protostomia|Lophotrochozoa|Annelida|Pleistoannelida|Sedentaria|core-sedentarids|CS-clade|Cirratuliformia|Flabelligeridae|g-Therochaeta|isola:0.1666599218,REF-TREE_AY708531_Eukaryota|Amorphea|Obazoa|Opisthokonta|Holozoa|Choanozoa|Metazoa|Animalia|parahoxozoa|Bilateria|Protostomia|Lophotrochozoa|Annelida|Pleistoannelida|Sedentaria|core-sedentarids|CS-clade|Cirratuliformia|Flabelligeridae|g-Flabelligera|Flab:0.1007662612)100:0.0584939489,REF-TREE_FJ944491_Eukaryota|Amorphea|Obazoa|Opisthokonta|Holozoa|Choanozoa|Metazoa|Animalia|parahoxozoa|Bilateria|Protostomia|Lophotrochozoa|Annelida|Pleistoannelida|Sedentaria|core-sedentarids|CS-clade|Cirratuliformia|Acrocirridae|g-Acrocirrus|Acrocirru:0.1330668719)100:0.0944995587)77:0.0096447791,(REF-TREE_AY377658_Eukaryota|Amorphea|Obazoa|Opisthokonta|Holozoa|Choanozoa|Metazoa|Animalia|parahoxozoa|Bilateria|Protostomia|Lophotrochozoa|Mollusca|Aculifera|Aplacophora|Caudofoveata|core-C|chaetodermatids|g-Chaetoderma|Chaetoderma-nitidulum_0-1797____:0.2456618585,(REF-TREE_AY210446_Eukaryota|Amorphea|Obazoa|Opisthokonta|Holozoa|Choanozoa|Metazoa|Animalia|parahoxozoa|Bilateria|Protostomia|Lophotrochozoa|Annelida|Myzostomida|myzostomids|g-Myzostoma|Myzostoma-polycyclus_0-1816____size_28_length_1816:0.0747763659,(REF-TREE_DQ238114_Eukaryota|Amorphea|Obazoa|Opisthokonta|Holozoa|Choanozoa|Metazoa|Animalia|parahoxozoa|Bilateria|Protostomia|Lophotrochozoa|Annelida|Myzostomida|g-Pulvinomyzostomum|Pulvinomyzostomum-pulvinar_0-1768____size_3_length_1768:0.0468623984,(REF-TREE_DQ238129_Eukaryota|Amorphea|Obazoa|Opisthokonta|Holozoa|Choanozoa|Metazoa|Animalia|parahoxozoa|Bilateria|Protostomia|Lophotrochozoa|Annelida|Myzostomida|g-Endomyzostoma|isolate_1-DL-2005_0-1700____size_6_length_1700:0.0591080045,REF-TREE_KM014254_Eukaryota|Amorphea|Obazoa|Opisthokonta|Holozoa|Choanozoa|Metazoa|Animalia|parahoxozoa|Bilateria|Protostomia|Lophotrochozoa|Annelida|Myzostomida|g-Protomyzostomum|Protomyzostomum-roseus_0-1725____size_3_length_1725:0.0735167339)66:0.0301981743)66:0.0244387730)100:0.3025027960)94:0.0280606217)10:0.0106048428,(((((((((((((REF-TREE_AY427492_Eukaryota|Amorphea|Obazoa|Opisthokonta|Holozoa|Choanozoa|Metazoa|Animalia|parahoxozoa|Bilateria|Protostomia|Lophotrochozoa|Mollusca|Conchifera|Gastropoda|Heterobranchia|Euthyneura|Nudipleura|Pleurobranchidae|g-Tomthompsonia|Tomthompsoni:0.1250247293,REF-TREE_FJ917441_Eukaryota|Amorphea|Obazoa|Opisthokonta|Holozoa|Choanozoa|Metazoa|Animalia|parahoxozoa|Bilateria|Protostomia|Lophotrochozoa|Mollusca|Conchifera|Gastropoda|Heterobranchia|Euthyneura|Panpulmonata|Sacoglossa|Oxynooidea|Oxynoeidae|g-Oxynoe|O:0.0420467972)95:0.0068986090,REF-TREE_AB501319_Eukaryota|Amorphea|Obazoa|Opisthokonta|Holozoa|Choanozoa|Metazoa|Animalia|parahoxozoa|Bilateria|Protostomia|Lophotrochozoa|Mollusca|Conchifera|Gastropoda|Heterobranchia|Euthyneura|Panpulmonata|Sacoglossa|Oxynooidea|Juliidae|g-Tamanovalv:0.0559437137)97:0.0190433076,REF-TREE_AF047198_Eukaryota|Amorphea|Obazoa|Opisthokonta|Holozoa|Choanozoa|Metazoa|Animalia|parahoxozoa|Bilateria|Protostomia|Lophotrochozoa|Mollusca|Conchifera|Gastropoda|Heterobranchia|Euthyneura|Panpulmonata|Eupulmonata|Stylommatophora|Athoracophorida:0.1253384265)92:0.0039027660,REF-TREE_DQ237964_Eukaryota|Amorphea|Obazoa|Opisthokonta|Holozoa|Choanozoa|Metazoa|Animalia|parahoxozoa|Bilateria|Protostomia|Lophotrochozoa|Mollusca|Conchifera|Gastropoda|Heterobranchia|Euthyneura|Euopisthobranchia|Pteropoda|Thecosomata|Euthecosomata|Ca:0.0435121745)89:0.0054480591,(REF-TREE_GQ845184_Eukaryota|Amorphea|Obazoa|Opisthokonta|Holozoa|Choanozoa|Metazoa|Animalia|parahoxozoa|Bilateria|Protostomia|Lophotrochozoa|Mollusca|Conchifera|Gastropoda|Heterobranchia|Acteonoidea|Acteonidae|g-Japonacteon|Japonacteon-nipponensis_0-1878:0.0224041305,REF-TREE_AJ224777_Eukaryota|Amorphea|Obazoa|Opisthokonta|Holozoa|Choanozoa|Metazoa|Animalia|parahoxozoa|Bilateria|Protostomia|Lophotrochozoa|Mollusca|Conchifera|Gastropoda|Heterobranchia|Euthyneura|Nudipleura|Nudibranchia|Doridina|Anadoridoidea|Polycerid:0.1883886567)96:0.0148074479)97:0.0101484468,REF-TREE_FJ917206_Eukaryota|Amorphea|Obazoa|Opisthokonta|Holozoa|Choanozoa|Metazoa|Animalia|parahoxozoa|Bilateria|Protostomia|Lophotrochozoa|Mollusca|Conchifera|Gastropoda|Heterobranchia|g-Cima|isolate_AD-2009_6-1862____size_3_length_1856:0.0616414967)100:0.0379940029,REF-TREE_HQ833996_Eukaryota|Amorphea|Obazoa|Opisthokonta|Holozoa|Choanozoa|Metazoa|Animalia|parahoxozoa|Bilateria|Protostomia|Lophotrochozoa|Mollusca|Conchifera|Gastropoda|Caenogastropoda|Littorinimorpha|Strombidae|g-Lambis|Lambis-lambis_2-1887____size_2:0.0850271812)100:0.0246871162,(REF-TREE_X91971_Eukaryota|Amorphea|Obazoa|Opisthokonta|Holozoa|Choanozoa|Metazoa|Animalia|parahoxozoa|Bilateria|Protostomia|Lophotrochozoa|Mollusca|Conchifera|Gastropoda|Neritimorpha|Neritidae|g-Nerita|Nerita-albicilla_0-1819____size_32_length_1819:0.0590564724,(REF-TREE_DQ093431_Eukaryota|Amorphea|Obazoa|Opisthokonta|Holozoa|Choanozoa|Metazoa|Animalia|parahoxozoa|Bilateria|Protostomia|Lophotrochozoa|Mollusca|Conchifera|Gastropoda|CN-group|Neomphalina|peltospirids|g-Depressigyra|Depressigyra-globulus_0-1839____s:0.0872746052,REF-TREE_AY090809_Eukaryota|Amorphea|Obazoa|Opisthokonta|Holozoa|Choanozoa|Metazoa|Animalia|parahoxozoa|Bilateria|Protostomia|Lophotrochozoa|Mollusca|Conchifera|Gastropoda|Vetigastropoda|Pleurotomarioidea|Pleurotomariidae|g-Entemnotrochus|Entemnotrochus-:0.1488356542)32:0.0203545871)31:0.0125970778)31:0.0081412109,(REF-TREE_AF335560_Eukaryota|Amorphea|Obazoa|Opisthokonta|Holozoa|Choanozoa|Metazoa|Animalia|parahoxozoa|Bilateria|Protostomia|Lophotrochozoa|Mollusca|Conchifera|Gastropoda|Vetigastropoda|core-V|Fissurelloidea|g-Macroschisma|Macroschisma-dilatata_0-1893__:0.0670953628,(REF-TREE_AB365312_Eukaryota|Amorphea|Obazoa|Opisthokonta|Holozoa|Choanozoa|Metazoa|Animalia|parahoxozoa|Bilateria|Protostomia|Lophotrochozoa|Mollusca|Conchifera|Gastropoda|Vetigastropoda|core-V|Seguenzioidea|Seguenziidae|g-Fluxinella|isolate_Amami_1-1819:0.0412023189,REF-TREE_GQ160799_Eukaryota|Amorphea|Obazoa|Opisthokonta|Holozoa|Choanozoa|Metazoa|Animalia|parahoxozoa|Bilateria|Protostomia|Lophotrochozoa|Mollusca|Conchifera|Gastropoda|Vetigastropoda|core-V|Trochoidea|Colloniidae|g-Homalopoma|Homalopoma-picta_0-1831_:0.0821073796)85:0.0142682387)100:0.1337193019)63:0.0125676680,(((REF-TREE_AY210441_Eukaryota|Amorphea|Obazoa|Opisthokonta|Holozoa|Choanozoa|Metazoa|Animalia|parahoxozoa|Bilateria|Protostomia|Lophotrochozoa|Annelida|Pleistoannelida|Sedentaria|core-sedentarids|CEO-clade|Echiura|Echiuroidea|Thalassematidae|g-Arhynchite|A:0.0686038654,REF-TREE_GQ160772_Eukaryota|Amorphea|Obazoa|Opisthokonta|Holozoa|Choanozoa|Metazoa|Animalia|parahoxozoa|Bilateria|Protostomia|Lophotrochozoa|Mollusca|Conchifera|Gastropoda|CN-group|Cocculiniformia|Cocculinoidea|Cocculinidae|g-Cocculina|isolate_MCZ-Mala-3:0.5143881382)59:0.0137536841,REF-TREE_GU179369_Eukaryota|Amorphea|Obazoa|Opisthokonta|Holozoa|Choanozoa|Metazoa|Animalia|parahoxozoa|Bilateria|Protostomia|Lophotrochozoa|Annelida|Pleistoannelida|Errantia|Aciculata|Phyllodocida|Nephtyidae|g-Micronephthys|Micronephthys-stammeri_0-1768:0.0961563300)5:0.0000024683,REF-TREE_AF412807_Eukaryota|Amorphea|Obazoa|Opisthokonta|Holozoa|Choanozoa|Metazoa|Animalia|parahoxozoa|Bilateria|Protostomia|Lophotrochozoa|Annelida|Pleistoannelida|Sedentaria|Orbiniida|Dinophilidae|g-Trilobodrilus|Trilobodrilus-heideri_1-1832____size_3:0.2388586939)34:0.0097555024)30:0.0003259258,(((((REF-TREE_AY557608_Eukaryota|Amorphea|Obazoa|Opisthokonta|Holozoa|Choanozoa|Metazoa|Animalia|parahoxozoa|Bilateria|Protostomia|Lophotrochozoa|Mollusca|Conchifera|Bivalvia|Pteriomorphia|Pectinoida|Pectinoidea|Propeamussiidae|g-Bathypecten|Bathypecten-vulca:0.0951195697,REF-TREE_AF508125_Eukaryota|Amorphea|Obazoa|Opisthokonta|Holozoa|Choanozoa|Metazoa|Animalia|parahoxozoa|Bilateria|Protostomia|Lophotrochozoa|Annelida|Pleistoannelida|Errantia|Protodriliformia|Protodrilida|Protodriloididae|g-Protodriloides|Protodriloides-:0.1406367459)41:0.0072435019,(((REF-TREE_KP270799_Eukaryota|Amorphea|Obazoa|Opisthokonta|Holozoa|Choanozoa|Metazoa|Animalia|parahoxozoa|Bilateria|Protostomia|Lophotrochozoa|Nemertea|Palaeonemertea|Tubulanidae|Ttamias-clade|Tubulanus-punctatus_0-1966____size_2_length_1966:0.0946521521,(REF-TREE_EU495307_Eukaryota|Amorphea|Obazoa|Opisthokonta|Holozoa|Choanozoa|Metazoa|Animalia|parahoxozoa|Bilateria|Protostomia|Lophotrochozoa|Nemertea|Palaeonemertea|Tubulanidae|Ttamias-clade|isolate_C-plecta-NemBar825_4-1784____size_2_length_1780:0.0199583996,REF-TREE_JF293067_Eukaryota|Amorphea|Obazoa|Opisthokonta|Holozoa|Choanozoa|Metazoa|Animalia|parahoxozoa|Bilateria|Protostomia|Lophotrochozoa|Nemertea|Palaeonemertea|Tubulanidae|g-Callinera|Callinera-grandis_0-1890____size_2_length_1890:0.1541516115)100:0.0183799364)100:0.0578696920,((((((((((REF-TREE_JF903654_Eukaryota|Amorphea|Obazoa|Opisthokonta|Holozoa|Choanozoa|Metazoa|Animalia|parahoxozoa|Bilateria|Protostomia|Lophotrochozoa|Annelida|Pleistoannelida|Errantia|Aciculata|Phyllodocida|Syllidae|g-Typosyllis|isolate_MTA-2011-lutea_0-1926____s:0.0657623507,REF-TREE_JF903672_Eukaryota|Amorphea|Obazoa|Opisthokonta|Holozoa|Choanozoa|Metazoa|Animalia|parahoxozoa|Bilateria|Protostomia|Lophotrochozoa|Annelida|Pleistoannelida|Errantia|Aciculata|Phyllodocida|Syllidae|g-Syllis|Syllis-yallingupensis_0-1897____size_2:0.0401710678)100:0.0212611160,(REF-TREE_JF903607_Eukaryota|Amorphea|Obazoa|Opisthokonta|Holozoa|Choanozoa|Metazoa|Animalia|parahoxozoa|Bilateria|Protostomia|Lophotrochozoa|Annelida|Pleistoannelida|Errantia|Aciculata|Phyllodocida|Syllidae|g-Haplosyllis|isolate_1-MTA-2011_0-1860____size:0.0281926575,REF-TREE_JF903583_Eukaryota|Amorphea|Obazoa|Opisthokonta|Holozoa|Choanozoa|Metazoa|Animalia|parahoxozoa|Bilateria|Protostomia|Lophotrochozoa|Annelida|Pleistoannelida|Errantia|Aciculata|Phyllodocida|Syllidae|g-Branchiosyllis|Branchiosyllis-exilis_0-1887__:0.0766441190)100:0.0088263083)100:0.0368047020,REF-TREE_JF903673_Eukaryota|Amorphea|Obazoa|Opisthokonta|Holozoa|Choanozoa|Metazoa|Animalia|parahoxozoa|Bilateria|Protostomia|Lophotrochozoa|Annelida|Pleistoannelida|Errantia|Aciculata|Phyllodocida|Syllidae|g-Syllis|Syllis-ypsiloides_4-1894____size_4_len:0.0469967198)100:0.0124225280,(REF-TREE_EF123877_Eukaryota|Amorphea|Obazoa|Opisthokonta|Holozoa|Choanozoa|Metazoa|Animalia|parahoxozoa|Bilateria|Protostomia|Lophotrochozoa|Annelida|Pleistoannelida|Errantia|Aciculata|Phyllodocida|Syllidae|g-Syllis|Syllis-westheidei_0-1877____size_6_len:0.0461594651,REF-TREE_JF903578_Eukaryota|Amorphea|Obazoa|Opisthokonta|Holozoa|Choanozoa|Metazoa|Animalia|parahoxozoa|Bilateria|Protostomia|Lophotrochozoa|Annelida|Pleistoannelida|Errantia|Aciculata|Phyllodocida|Syllidae|g-Megasyllis|Megasyllis-subantennata_5-1945____:0.2165538729)100:0.0128143999)100:0.0526604297,REF-TREE_JF903627_Eukaryota|Amorphea|Obazoa|Opisthokonta|Holozoa|Choanozoa|Metazoa|Animalia|parahoxozoa|Bilateria|Protostomia|Lophotrochozoa|Annelida|Pleistoannelida|Errantia|Aciculata|Phyllodocida|Syllidae|g-Perkinsyllis|Perkinsyllis-hartmannschroederae:0.0707239837)100:0.0196009500,REF-TREE_JF903593_Eukaryota|Amorphea|Obazoa|Opisthokonta|Holozoa|Choanozoa|Metazoa|Animalia|parahoxozoa|Bilateria|Protostomia|Lophotrochozoa|Annelida|Pleistoannelida|Errantia|Aciculata|Phyllodocida|Syllidae|g-Erinaceusyllis|Erinaceusyllis-serratosetosa_0:0.0635472045)100:0.0055897215,(REF-TREE_JF903598_Eukaryota|Amorphea|Obazoa|Opisthokonta|Holozoa|Choanozoa|Metazoa|Animalia|parahoxozoa|Bilateria|Protostomia|Lophotrochozoa|Annelida|Pleistoannelida|Errantia|Aciculata|Phyllodocida|Syllidae|g-Exogone|Exogone-aristata_0-1896____size_2_len:0.0498921896,REF-TREE_JF903599_Eukaryota|Amorphea|Obazoa|Opisthokonta|Holozoa|Choanozoa|Metazoa|Animalia|parahoxozoa|Bilateria|Protostomia|Lophotrochozoa|Annelida|Pleistoannelida|Errantia|Aciculata|Phyllodocida|Syllidae|g-Exogone|Exogone-dispar_4-1835____size_44_leng:0.0289760569)100:0.0358824443)100:0.0193027745,REF-TREE_JF903619_Eukaryota|Amorphea|Obazoa|Opisthokonta|Holozoa|Choanozoa|Metazoa|Animalia|parahoxozoa|Bilateria|Protostomia|Lophotrochozoa|Annelida|Pleistoannelida|Errantia|Aciculata|Phyllodocida|Syllidae|g-Odontosyllis|Odontosyllis-freycinetensis_0-18:0.0940828516)100:0.0106716812,((REF-TREE_AF474310_Eukaryota|Amorphea|Obazoa|Opisthokonta|Holozoa|Choanozoa|Metazoa|Animalia|parahoxozoa|Bilateria|Protostomia|Lophotrochozoa|Annelida|Pleistoannelida|Errantia|Aciculata|Phyllodocida|Syllidae|g-Epigamia|Epigamia-noroi_0-1837____size_3_leng:0.1187652318,REF-TREE_EF123843_Eukaryota|Amorphea|Obazoa|Opisthokonta|Holozoa|Choanozoa|Metazoa|Animalia|parahoxozoa|Bilateria|Protostomia|Lophotrochozoa|Annelida|Pleistoannelida|Errantia|Aciculata|Phyllodocida|Syllidae|g-Myrianida|Myrianida-pinnigera_0-1788____size_:0.0871793988)100:0.0064521217,REF-TREE_AF474316_Eukaryota|Amorphea|Obazoa|Opisthokonta|Holozoa|Choanozoa|Metazoa|Animalia|parahoxozoa|Bilateria|Protostomia|Lophotrochozoa|Annelida|Pleistoannelida|Errantia|Aciculata|Phyllodocida|Syllidae|g-Proceraea|Proceraea-scapularis_0-1830____size:0.0515469235)100:0.0633758786)100:0.0477354020,(REF-TREE_EU555038_Eukaryota|Amorphea|Obazoa|Opisthokonta|Holozoa|Choanozoa|Metazoa|Animalia|parahoxozoa|Bilateria|Protostomia|Lophotrochozoa|Annelida|Pleistoannelida|Errantia|Aciculata|Phyllodocida|Chrysopetalidae|g-Dysponetus|isolate_NZ-HW-2008_0-1933__:0.0941432315,REF-TREE_AY176307_Eukaryota|Amorphea|Obazoa|Opisthokonta|Holozoa|Choanozoa|Metazoa|Animalia|parahoxozoa|Bilateria|Protostomia|Lophotrochozoa|Annelida|Pleistoannelida|Errantia|Aciculata|Phyllodocida|Sphaerodoridae|g-Sphaerodoropsis|Sphaerodoropsis-philipp:0.2682998294)100:0.0220671369)100:0.0113673065)67:0.0076826189,(((REF-TREE_AY527051_Eukaryota|Amorphea|Obazoa|Opisthokonta|Holozoa|Choanozoa|Metazoa|Animalia|parahoxozoa|Bilateria|Protostomia|Lophotrochozoa|Annelida|Pleistoannelida|Errantia|Aciculata|Eunicida|Dorvilleidae|g-Microdorvillea|isolate_TS-2004_1-1896____size:0.1179422595,REF-TREE_AF412803_Eukaryota|Amorphea|Obazoa|Opisthokonta|Holozoa|Choanozoa|Metazoa|Animalia|parahoxozoa|Bilateria|Protostomia|Lophotrochozoa|Annelida|Pleistoannelida|Errantia|Aciculata|Eunicida|Dorvilleidae|g-Dorvillea|isolate_Struck-2001_1-1891____size_:0.1488760271)100:0.0383105335,REF-TREE_AY838844_Eukaryota|Amorphea|Obazoa|Opisthokonta|Holozoa|Choanozoa|Metazoa|Animalia|parahoxozoa|Bilateria|Protostomia|Lophotrochozoa|Annelida|Pleistoannelida|Errantia|Aciculata|Eunicida|Oenonidae|g-Arabella|Arabella-semimaculata_0-1825____size_2_:0.1513685042)91:0.0090298903,(REF-TREE_DQ790079_Eukaryota|Amorphea|Obazoa|Opisthokonta|Holozoa|Choanozoa|Metazoa|Animalia|parahoxozoa|Bilateria|Protostomia|Lophotrochozoa|Annelida|Pleistoannelida|Errantia|Aciculata|Phyllodocida|Goniadidae|g-Glycinde|Glycinde-armigera_1-1836____size_7:0.1303808849,REF-TREE_AY238988_Eukaryota|Amorphea|Obazoa|Opisthokonta|Holozoa|Choanozoa|Metazoa|Animalia|parahoxozoa|Bilateria|Protostomia|Lophotrochozoa|Nemertea|Palaeonemertea|Cephalothricidae|g-Balionemertes|Balionemertes-australiensis_0-1820____size_3_length_1820:0.1900828958)97:0.0348634439)59:0.0099091005)76:0.0073494304)40:0.0051880054,((((((REF-TREE_AY145368_Eukaryota|Amorphea|Obazoa|Opisthokonta|Holozoa|Choanozoa|Metazoa|Animalia|parahoxozoa|Bilateria|Protostomia|Lophotrochozoa|Nemertea|Heteronemertea|core-H|g-Cerebratulus|Cerebratulus-lacteus_0-1855____size_26_length_1855:0.0720943508,REF-TREE_JF293054_Eukaryota|Amorphea|Obazoa|Opisthokonta|Holozoa|Choanozoa|Metazoa|Animalia|parahoxozoa|Bilateria|Protostomia|Lophotrochozoa|Nemertea|Palaeonemertea|Cephalothricidae|g-Cephalothrix|Cephalothrix-filiformis_0-1778____size_6_length_1778:0.1050262093)95:0.0139829395,REF-TREE_KF935280_Eukaryota|Amorphea|Obazoa|Opisthokonta|Holozoa|Choanozoa|Metazoa|Animalia|parahoxozoa|Bilateria|Protostomia|Lophotrochozoa|Nemertea|Heteronemertea|g-Baseodiscus|isolate_MCZ-IZ-133729-delineatus_10-1786____size_5_length_1776:0.0799880173)91:0.0063213037,REF-TREE_JF293051_Eukaryota|Amorphea|Obazoa|Opisthokonta|Holozoa|Choanozoa|Metazoa|Animalia|parahoxozoa|Bilateria|Protostomia|Lophotrochozoa|Nemertea|Hubrechtidae|g-Hubrechtella|Hubrechtella-dubia_0-1787____size_4_length_1787:0.0755147730)100:0.0215018640,((REF-TREE_KF935315_Eukaryota|Amorphea|Obazoa|Opisthokonta|Holozoa|Choanozoa|Metazoa|Animalia|parahoxozoa|Bilateria|Protostomia|Lophotrochozoa|Nemertea|Hoplonemertea|Monostilifera|Eumonostilifera|Plectonemertidae|isolate_B-MCZ-IZ-25175_9-1852____size_66_le:0.0171512589,REF-TREE_AY039667_Eukaryota|Amorphea|Obazoa|Opisthokonta|Holozoa|Choanozoa|Metazoa|Animalia|parahoxozoa|Bilateria|Protostomia|Lophotrochozoa|Nemertea|Hoplonemertea|Monostilifera|Eumonostilifera|core-E|g-Cyanophthalma|Cyanophthalma-obscura_1-1670____size_:0.0969918484)100:0.0568291252,REF-TREE_JF293009_Eukaryota|Amorphea|Obazoa|Opisthokonta|Holozoa|Choanozoa|Metazoa|Animalia|parahoxozoa|Bilateria|Protostomia|Lophotrochozoa|Nemertea|Hoplonemertea|Polystilifera|g-Drepanogigas|Drepanogigas-albolineatus_0-1799____size_5_length_1799:0.0326774648)100:0.0598458588)93:0.0116224980,REF-TREE_AJ310504_Eukaryota|Amorphea|Obazoa|Opisthokonta|Holozoa|Choanozoa|Metazoa|Animalia|parahoxozoa|Bilateria|Protostomia|Lophotrochozoa|Annelida|Pleistoannelida|Sedentaria|Orbiniida|Parergodrilidae|g-Parergodrilus|Parergodrilus-heideri_0-1805____siz:0.0940824576)28:0.0016618902,REF-TREE_AY532353_Eukaryota|Amorphea|Obazoa|Opisthokonta|Holozoa|Choanozoa|Metazoa|Animalia|parahoxozoa|Bilateria|Protostomia|Lophotrochozoa|Annelida|Pleistoannelida|Sedentaria|core-sedentarids|AT-clade|Terebelliformia|Sternaspidae|g-Sternaspis|Sternaspi:0.1104531985)58:0.0055951746)38:0.0046248862,((((REF-TREE_AM159574_Eukaryota|Amorphea|Obazoa|Opisthokonta|Holozoa|Choanozoa|Metazoa|Animalia|parahoxozoa|Bilateria|Protostomia|Lophotrochozoa|Annelida|Pleistoannelida|Sedentaria|core-sedentarids|AT-clade|Terebelliformia|Alvinellidae|g-Alvinella|Alvinella-:0.0632207131,REF-TREE_JN936461_Eukaryota|Amorphea|Obazoa|Opisthokonta|Holozoa|Choanozoa|Metazoa|Animalia|parahoxozoa|Bilateria|Protostomia|Lophotrochozoa|Annelida|Pleistoannelida|Sedentaria|core-sedentarids|AT-clade|Terebelliformia|Alvinellidae|g-Paralvinella|Paralvi:0.0359573906)100:0.0666171761,REF-TREE_JN936462_Eukaryota|Amorphea|Obazoa|Opisthokonta|Holozoa|Choanozoa|Metazoa|Animalia|parahoxozoa|Bilateria|Protostomia|Lophotrochozoa|Annelida|Pleistoannelida|Sedentaria|core-sedentarids|AT-clade|Terebelliformia|Trichobranchidae|g-Terebellides|Ter:0.0685077164)100:0.0163789539,(REF-TREE_X79873_Eukaryota|Amorphea|Obazoa|Opisthokonta|Holozoa|Choanozoa|Metazoa|Animalia|parahoxozoa|Bilateria|Protostomia|Lophotrochozoa|Annelida|Pleistoannelida|Sedentaria|core-sedentarids|AT-clade|Terebelliformia|Terebellidae|g-Lanice|Lanice-conchile:0.0742762495,REF-TREE_AB106261_Eukaryota|Amorphea|Obazoa|Opisthokonta|Holozoa|Choanozoa|Metazoa|Animalia|parahoxozoa|Bilateria|Protostomia|Lophotrochozoa|Annelida|Pleistoannelida|Sedentaria|core-sedentarids|AT-clade|Terebelliformia|Terebellidae|g-Pista|isolate_AMW284:0.1103383238)100:0.0263763103)100:0.0248859877,((REF-TREE_AF490604_Eukaryota|Amorphea|Obazoa|Opisthokonta|Holozoa|Choanozoa|Metazoa|Animalia|parahoxozoa|Bilateria|Protostomia|Lophotrochozoa|Mollusca|Conchifera|Scaphopoda|Gadilida|g-Cadulus|isolate_A_0-1991____size_9_length_1991:0.0778449982,REF-TREE_AF490597_Eukaryota|Amorphea|Obazoa|Opisthokonta|Holozoa|Choanozoa|Metazoa|Animalia|parahoxozoa|Bilateria|Protostomia|Lophotrochozoa|Mollusca|Conchifera|Scaphopoda|Dentaliida|g-Fustiaria|Fustiaria-rubescens_0-1854____size_11_length_1854:0.0487993411)100:0.0731137621,REF-TREE_KC984715_Eukaryota|Amorphea|Obazoa|Opisthokonta|Holozoa|Choanozoa|Metazoa|Animalia|parahoxozoa|Bilateria|Protostomia|Lophotrochozoa|Mollusca|Conchifera|Bivalvia|Solemyidae|g-Acharax|Acharax-gadirae_0-1810____size_2_length_1810:0.1500430559)50:0.0128126171)44:0.0030884373)46:0.0090968606,((((((REF-TREE_JF899224_Eukaryota|Amorphea|Obazoa|Opisthokonta|Holozoa|Choanozoa|Metazoa|Animalia|parahoxozoa|Bilateria|Protostomia|Lophotrochozoa|Mollusca|Conchifera|Bivalvia|Heterodonta|Euheterodonta|Imparidentia|Thyasiridae|g-Thyasira|Thyasira-gouldii_0-173:0.0221451611,(((((REF-TREE_DQ062652_Eukaryota|Amorphea|Obazoa|Opisthokonta|Holozoa|Choanozoa|Metazoa|Animalia|parahoxozoa|Bilateria|Protostomia|Lophotrochozoa|Mollusca|Conchifera|Bivalvia|Heterodonta|Euheterodonta|Anomalodesmata|Pandoroidea|Lyonsiidae|g-Lyonsia|Lyonsia-ar:0.0312193380,REF-TREE_AY192687_Eukaryota|Amorphea|Obazoa|Opisthokonta|Holozoa|Choanozoa|Metazoa|Animalia|parahoxozoa|Bilateria|Protostomia|Lophotrochozoa|Mollusca|Conchifera|Bivalvia|Heterodonta|Euheterodonta|Anomalodesmata|Pandoroidea|Laternulidae|g-Laternula|Latern:0.0500893861)99:0.0163568166,REF-TREE_AY192699_Eukaryota|Amorphea|Obazoa|Opisthokonta|Holozoa|Choanozoa|Metazoa|Animalia|parahoxozoa|Bilateria|Protostomia|Lophotrochozoa|Mollusca|Conchifera|Bivalvia|Heterodonta|Euheterodonta|Anomalodesmata|Pandoroidea|Lyonsiidae|g-Lyonsiella|Lyonsie:0.0297567217)21:0.0041060002,(REF-TREE_AY192707_Eukaryota|Amorphea|Obazoa|Opisthokonta|Holozoa|Choanozoa|Metazoa|Animalia|parahoxozoa|Bilateria|Protostomia|Lophotrochozoa|Mollusca|Conchifera|Bivalvia|Heterodonta|Euheterodonta|Anomalodesmata|Poromyoidea|Cuspidariidae|g-Cuspidaria|isol:0.1142864764,REF-TREE_AY192711_Eukaryota|Amorphea|Obazoa|Opisthokonta|Holozoa|Choanozoa|Metazoa|Animalia|parahoxozoa|Bilateria|Protostomia|Lophotrochozoa|Mollusca|Conchifera|Bivalvia|Heterodonta|Euheterodonta|Anomalodesmata|Poromyoidea|Poromyidae|g-Poromya|Poromya-ad:0.2510126579)22:0.0112223419)22:0.0127016898,REF-TREE_AY192705_Eukaryota|Amorphea|Obazoa|Opisthokonta|Holozoa|Choanozoa|Metazoa|Animalia|parahoxozoa|Bilateria|Protostomia|Lophotrochozoa|Mollusca|Conchifera|Bivalvia|Heterodonta|Euheterodonta|Anomalodesmata|Pandoroidea|Myochamidae|g-Myadora|Myadora-a:0.0789827575)100:0.0905992029,(((((((REF-TREE_AM774550_Eukaryota|Amorphea|Obazoa|Opisthokonta|Holozoa|Choanozoa|Metazoa|Animalia|parahoxozoa|Bilateria|Protostomia|Lophotrochozoa|Mollusca|Conchifera|Bivalvia|Heterodonta|Euheterodonta|Imparidentia|Mactroidea|Mactridae|g-Mactra|Mactra-eximia_1:0.1289206019,REF-TREE_L11230_Eukaryota|Amorphea|Obazoa|Opisthokonta|Holozoa|Choanozoa|Metazoa|Animalia|parahoxozoa|Bilateria|Protostomia|Lophotrochozoa|Mollusca|Conchifera|Bivalvia|Heterodonta|Euheterodonta|Imparidentia|Mactroidea|Mactridae|g-Mactromeris|Mactromeris-:0.0288580569)98:0.0186352106,(REF-TREE_KC429389_Eukaryota|Amorphea|Obazoa|Opisthokonta|Holozoa|Choanozoa|Metazoa|Animalia|parahoxozoa|Bilateria|Protostomia|Lophotrochozoa|Mollusca|Conchifera|Bivalvia|Heterodonta|Euheterodonta|Imparidentia|Veneroidea|Petricolidae|g-Petricola|Petricola:0.0678222687,REF-TREE_EF426291_Eukaryota|Amorphea|Obazoa|Opisthokonta|Holozoa|Choanozoa|Metazoa|Animalia|parahoxozoa|Bilateria|Protostomia|Lophotrochozoa|Mollusca|Conchifera|Bivalvia|Heterodonta|Euheterodonta|Imparidentia|Veneroidea|Veneridae|g-Meretrix|Meretrix-mere:0.1175844010)98:0.0288293459)96:0.0079984896,REF-TREE_KC429388_Eukaryota|Amorphea|Obazoa|Opisthokonta|Holozoa|Choanozoa|Metazoa|Animalia|parahoxozoa|Bilateria|Protostomia|Lophotrochozoa|Mollusca|Conchifera|Bivalvia|Heterodonta|Euheterodonta|Imparidentia|Veneroidea|Veneridae|g-Gemma|Gemma-gemma_1-18:0.0997114750)100:0.0201481322,(REF-TREE_AM774528_Eukaryota|Amorphea|Obazoa|Opisthokonta|Holozoa|Choanozoa|Metazoa|Animalia|parahoxozoa|Bilateria|Protostomia|Lophotrochozoa|Mollusca|Conchifera|Bivalvia|Heterodonta|Euheterodonta|Imparidentia|Tellinoidea|Donacidae|g-Donax|Donax-veruinus_:0.1358573283,(REF-TREE_AB294681_Eukaryota|Amorphea|Obazoa|Opisthokonta|Holozoa|Choanozoa|Metazoa|Animalia|parahoxozoa|Bilateria|Protostomia|Lophotrochozoa|Mollusca|Conchifera|Bivalvia|Heterodonta|Euheterodonta|Imparidentia|Cardioidea|Cardiidae|g-Vasticardium|Vasticard:0.0785864281,(REF-TREE_X91972_Eukaryota|Amorphea|Obazoa|Opisthokonta|Holozoa|Choanozoa|Metazoa|Animalia|parahoxozoa|Bilateria|Protostomia|Lophotrochozoa|Mollusca|Conchifera|Bivalvia|Heterodonta|Euheterodonta|Imparidentia|Cardioidea|Tridacnidae|g-Tridacna|isolate_Winne:0.0185833677,REF-TREE_D84660_Eukaryota|Amorphea|Obazoa|Opisthokonta|Holozoa|Choanozoa|Metazoa|Animalia|parahoxozoa|Bilateria|Protostomia|Lophotrochozoa|Mollusca|Conchifera|Bivalvia|Heterodonta|Euheterodonta|Imparidentia|Cardioidea|Tridacnidae|g-Hippopus|Hippopus-hipp:0.0904039455)100:0.0201116759)100:0.1752404668)100:0.0250273845)100:0.0148649285,REF-TREE_AF229616_Eukaryota|Amorphea|Obazoa|Opisthokonta|Holozoa|Choanozoa|Metazoa|Animalia|parahoxozoa|Bilateria|Protostomia|Lophotrochozoa|Mollusca|Conchifera|Bivalvia|Heterodonta|Euheterodonta|Imparidentia|Cyamioidea|Sportellidae|g-Basterotia|Basterot:0.0717315404)100:0.0108654397,REF-TREE_AY192686_Eukaryota|Amorphea|Obazoa|Opisthokonta|Holozoa|Choanozoa|Metazoa|Animalia|parahoxozoa|Bilateria|Protostomia|Lophotrochozoa|Mollusca|Conchifera|Bivalvia|Heterodonta|Euheterodonta|Imparidentia|Gastrochaenidae|g-Rocellaria|Rocellaria-dubia:0.0833692727)100:0.0136304624,REF-TREE_AB775011_Eukaryota|Amorphea|Obazoa|Opisthokonta|Holozoa|Choanozoa|Metazoa|Animalia|parahoxozoa|Bilateria|Protostomia|Lophotrochozoa|Mollusca|Conchifera|Bivalvia|Heterodonta|Euheterodonta|Imparidentia|Lucinoidea|Lucinidae|g-Elliptiolucina|Ellipti:0.0827539169)100:0.0124273325)100:0.0199230479)100:0.0457399310,REF-TREE_KC161255_Eukaryota|Amorphea|Obazoa|Opisthokonta|Holozoa|Choanozoa|Metazoa|Animalia|parahoxozoa|Bilateria|Protostomia|Lophotrochozoa|Phoronida|g-Phoronis|isolate_DS-2013-Tem42_0-1732____size_8_length_1732:0.0792403284)29:0.0027190698,REF-TREE_KC790349_Eukaryota|Amorphea|Obazoa|Opisthokonta|Holozoa|Choanozoa|Metazoa|Animalia|parahoxozoa|Bilateria|Protostomia|Lophotrochozoa|Annelida|Pleistoannelida|Sedentaria|Orbiniida|Diurodrilidae|g-Diurodrilus|Diurodrilus-subterraneus_722-2549____si:0.3186348610)73:0.0004928784,((REF-TREE_EF116206_Eukaryota|Amorphea|Obazoa|Opisthokonta|Holozoa|Choanozoa|Metazoa|Animalia|parahoxozoa|Bilateria|Protostomia|Lophotrochozoa|Annelida|Pleistoannelida|Sedentaria|core-sedentarids|SS-clade|Sabellida|Sabellidae|g-Amphicorina|Amphicorina-mobi:0.0805707881,REF-TREE_AY436350_Eukaryota|Amorphea|Obazoa|Opisthokonta|Holozoa|Choanozoa|Metazoa|Animalia|parahoxozoa|Bilateria|Protostomia|Lophotrochozoa|Annelida|Pleistoannelida|Sedentaria|core-sedentarids|SS-clade|Sabellida|Sabellidae|g-Sabella|Sabella-spallanzanii:0.0419431197)100:0.0416837097,((((((REF-TREE_AY425470_Eukaryota|Amorphea|Obazoa|Opisthokonta|Holozoa|Choanozoa|Metazoa|Animalia|parahoxozoa|Bilateria|Protostomia|Lophotrochozoa|Annelida|Pleistoannelida|Sedentaria|core-sedentarids|Clitellata|Hirudinea|Hirudinida|Hirudiniformes|Hirudinidae|g:0.0510783988,REF-TREE_HQ203106_Eukaryota|Amorphea|Obazoa|Opisthokonta|Holozoa|Choanozoa|Metazoa|Animalia|parahoxozoa|Bilateria|Protostomia|Lophotrochozoa|Annelida|Pleistoannelida|Sedentaria|core-sedentarids|Clitellata|Hirudinea|Hirudinida|Hirudiniformes|Haemadipsidae:0.0347848569)100:0.0404344125,REF-TREE_AF099951_Eukaryota|Amorphea|Obazoa|Opisthokonta|Holozoa|Choanozoa|Metazoa|Animalia|parahoxozoa|Bilateria|Protostomia|Lophotrochozoa|Annelida|Pleistoannelida|Sedentaria|core-sedentarids|Clitellata|Hirudinea|Hirudinida|Erpobdelliformes|Salifidae|g:0.0545268185)100:0.0222001754,REF-TREE_DQ414262_Eukaryota|Amorphea|Obazoa|Opisthokonta|Holozoa|Choanozoa|Metazoa|Animalia|parahoxozoa|Bilateria|Protostomia|Lophotrochozoa|Annelida|Pleistoannelida|Sedentaria|core-sedentarids|Clitellata|Hirudinea|Hirudinida|Oceanobdelliformes|Piscicoli:0.1091046363)100:0.0201721493,REF-TREE_HM355954_Eukaryota|Amorphea|Obazoa|Opisthokonta|Holozoa|Choanozoa|Metazoa|Animalia|parahoxozoa|Bilateria|Protostomia|Lophotrochozoa|Annelida|Pleistoannelida|Sedentaria|core-sedentarids|Clitellata|Lumbricina|Eudrilidae|Eudrilinae|g-Eudrilus|Eudri:0.0557618628)100:0.0217165627,REF-TREE_Z83748_Eukaryota|Amorphea|Obazoa|Opisthokonta|Holozoa|Choanozoa|Metazoa|Animalia|parahoxozoa|Bilateria|Protostomia|Lophotrochozoa|Annelida|Pleistoannelida|Sedentaria|core-sedentarids|Clitellata|Lumbricina|Aeolosomatidae|g-Aeolosoma|isolate_Moon-:0.1406230877)100:0.0165224688,((REF-TREE_X79874_Eukaryota|Amorphea|Obazoa|Opisthokonta|Holozoa|Choanozoa|Metazoa|Animalia|parahoxozoa|Bilateria|Protostomia|Lophotrochozoa|Annelida|AS-clade|Sipuncula|core-Sip|g-Phascolosoma|Phascolosoma-granulatum_0-1840____size_6_length_1840:0.1042490018,(REF-TREE_DQ299961_Eukaryota|Amorphea|Obazoa|Opisthokonta|Holozoa|Choanozoa|Metazoa|Animalia|parahoxozoa|Bilateria|Protostomia|Lophotrochozoa|Annelida|AS-clade|Sipuncula|core-Sip|g-Aspidosiphon|Aspidosiphon-laevis_0-1770____size_15_length_1770:0.0610783418,REF-TREE_DQ300003_Eukaryota|Amorphea|Obazoa|Opisthokonta|Holozoa|Choanozoa|Metazoa|Animalia|parahoxozoa|Bilateria|Protostomia|Lophotrochozoa|Annelida|AS-clade|Sipuncula|core-Sip|g-Siphonosoma|Siphonosoma-vastum_0-1785____size_2_length_1785:0.0862241318)100:0.0199207072)100:0.0065577890,REF-TREE_AY210449_Eukaryota|Amorphea|Obazoa|Opisthokonta|Holozoa|Choanozoa|Metazoa|Animalia|parahoxozoa|Bilateria|Protostomia|Lophotrochozoa|Annelida|AS-clade|Sipuncula|core-Sip|golfingiiforms|Phascolion-strombus_0-1819____size_13_length_1819:0.0828943074)100:0.0744440996)99:0.0087098051)88:0.0084740641)82:0.0019976786,(((((REF-TREE_AB064942_Eukaryota|Amorphea|Obazoa|Opisthokonta|Holozoa|Choanozoa|Metazoa|Animalia|parahoxozoa|Bilateria|Protostomia|Lophotrochozoa|Mollusca|Conchifera|Bivalvia|Pteriomorphia|Ostreoida|Ostreidae|g-Crassostrea|Crassostrea-gigas_2-1820____size_42_:0.0551090730,((((REF-TREE_DQ242551_Eukaryota|Amorphea|Obazoa|Opisthokonta|Holozoa|Choanozoa|Metazoa|Animalia|parahoxozoa|Bilateria|Protostomia|Lophotrochozoa|Annelida|Pleistoannelida|Sedentaria|core-sedentarids|SS-clade|Sabellida|Serpulidae|g-Neodexiospira|Neodexiospira-:0.1109290077,((REF-TREE_DQ242554_Eukaryota|Amorphea|Obazoa|Opisthokonta|Holozoa|Choanozoa|Metazoa|Animalia|parahoxozoa|Bilateria|Protostomia|Lophotrochozoa|Annelida|Pleistoannelida|Sedentaria|core-sedentarids|SS-clade|Sabellida|Serpulidae|g-Metalaeospira|Metalaeospira-:0.0370631766,REF-TREE_DQ242552_Eukaryota|Amorphea|Obazoa|Opisthokonta|Holozoa|Choanozoa|Metazoa|Animalia|parahoxozoa|Bilateria|Protostomia|Lophotrochozoa|Annelida|Pleistoannelida|Sedentaria|core-sedentarids|SS-clade|Sabellida|Serpulidae|g-Eulaeospira|Eulaeospira-conv:0.1031035113)100:0.0215041522,REF-TREE_AY527060_Eukaryota|Amorphea|Obazoa|Opisthokonta|Holozoa|Choanozoa|Metazoa|Animalia|parahoxozoa|Bilateria|Protostomia|Lophotrochozoa|Annelida|Pleistoannelida|Sedentaria|core-sedentarids|SS-clade|Sabellida|Serpulidae|g-Spirorbis|Spirorbis-spirorbi:0.2057687920)94:0.0144493458)94:0.0145153980,REF-TREE_DQ242545_Eukaryota|Amorphea|Obazoa|Opisthokonta|Holozoa|Choanozoa|Metazoa|Animalia|parahoxozoa|Bilateria|Protostomia|Lophotrochozoa|Annelida|Pleistoannelida|Sedentaria|core-sedentarids|SS-clade|Sabellida|Serpulidae|g-Circeis|Circeis-armoricana_2:0.2314481546)100:0.0769892091,(((REF-TREE_EU195383_Eukaryota|Amorphea|Obazoa|Opisthokonta|Holozoa|Choanozoa|Metazoa|Animalia|parahoxozoa|Bilateria|Protostomia|Lophotrochozoa|Annelida|Pleistoannelida|Sedentaria|core-sedentarids|SS-clade|Sabellida|Serpulidae|g-Pseudovermilia|Pseudovermili:0.1097657749,REF-TREE_DQ140407_Eukaryota|Amorphea|Obazoa|Opisthokonta|Holozoa|Choanozoa|Metazoa|Animalia|parahoxozoa|Bilateria|Protostomia|Lophotrochozoa|Annelida|Pleistoannelida|Sedentaria|core-sedentarids|SS-clade|Sabellida|Serpulidae|g-Salmacina|isolate_JL-2005_5-:0.0662992551)100:0.0196522502,REF-TREE_DQ140406_Eukaryota|Amorphea|Obazoa|Opisthokonta|Holozoa|Choanozoa|Metazoa|Animalia|parahoxozoa|Bilateria|Protostomia|Lophotrochozoa|Annelida|Pleistoannelida|Sedentaria|core-sedentarids|SS-clade|Sabellida|Serpulidae|g-Protula|isolate_JL-2005_1-18:0.0987232158)82:0.0115951698,REF-TREE_DQ140411_Eukaryota|Amorphea|Obazoa|Opisthokonta|Holozoa|Choanozoa|Metazoa|Animalia|parahoxozoa|Bilateria|Protostomia|Lophotrochozoa|Annelida|Pleistoannelida|Sedentaria|core-sedentarids|SS-clade|Sabellida|Serpulidae|g-Vermiliopsis|Vermiliopsis-in:0.0661750715)100:0.0377584717)100:0.0218763015,(REF-TREE_DQ140403_Eukaryota|Amorphea|Obazoa|Opisthokonta|Holozoa|Choanozoa|Metazoa|Animalia|parahoxozoa|Bilateria|Protostomia|Lophotrochozoa|Annelida|Pleistoannelida|Sedentaria|core-sedentarids|SS-clade|Sabellida|Serpulidae|g-Hydroides|Hydroides-pseudoun:0.0921254912,(REF-TREE_DQ140405_Eukaryota|Amorphea|Obazoa|Opisthokonta|Holozoa|Choanozoa|Metazoa|Animalia|parahoxozoa|Bilateria|Protostomia|Lophotrochozoa|Annelida|Pleistoannelida|Sedentaria|core-sedentarids|SS-clade|Sabellida|Serpulidae|g-Pomatoceros|Pomatoceros-triq:0.0149159056,REF-TREE_EU167532_Eukaryota|Amorphea|Obazoa|Opisthokonta|Holozoa|Choanozoa|Metazoa|Animalia|parahoxozoa|Bilateria|Protostomia|Lophotrochozoa|Annelida|Pleistoannelida|Sedentaria|core-sedentarids|SS-clade|Sabellida|Serpulidae|g-Ficopomatus|Ficopomatus-macr:0.0970922561)100:0.0823638980)100:0.0297991905)100:0.1264016328)27:0.0105328124,((REF-TREE_AY532365_Eukaryota|Amorphea|Obazoa|Opisthokonta|Holozoa|Choanozoa|Metazoa|Animalia|parahoxozoa|Bilateria|Protostomia|Lophotrochozoa|Annelida|Pleistoannelida|Sedentaria|Orbiniida|Orbiniidae|g-Leitoscoloplos|Leitoscoloplos-pugettensis_0-1861____si:0.2353077959,REF-TREE_AF448158_Eukaryota|Amorphea|Obazoa|Opisthokonta|Holozoa|Choanozoa|Metazoa|Animalia|parahoxozoa|Bilateria|Protostomia|Lophotrochozoa|Annelida|Pleistoannelida|Sedentaria|Orbiniida|Orbiniidae|g-Orbinia|Orbinia-bioreti_0-1824____size_17_length_1824:0.0642552304)100:0.1167857581,(REF-TREE_EU340089_Eukaryota|Amorphea|Obazoa|Opisthokonta|Holozoa|Choanozoa|Metazoa|Animalia|parahoxozoa|Bilateria|Protostomia|Lophotrochozoa|Annelida|Pleistoannelida|Sedentaria|core-sedentarids|SS-clade|Spionida|Spionidae|g-Laonice|isolate_SLM-2008_0-178:0.2059599979,REF-TREE_U67323_Eukaryota|Amorphea|Obazoa|Opisthokonta|Holozoa|Choanozoa|Metazoa|Animalia|parahoxozoa|Bilateria|Protostomia|Lophotrochozoa|Annelida|Pleistoannelida|Sedentaria|core-sedentarids|CEO-clade|Capitellidae|g-Capitella|Capitella-capitata_0-1740__:0.3881487924)99:0.0390808892)93:0.0264121405)52:0.0116126836,(((REF-TREE_AF448164_Eukaryota|Amorphea|Obazoa|Opisthokonta|Holozoa|Choanozoa|Metazoa|Animalia|parahoxozoa|Bilateria|Protostomia|Lophotrochozoa|Annelida|Pleistoannelida|Sedentaria|core-sedentarids|SS-clade|Spionida|Spionidae|g-Scolelepis|Scolelepis-squamata:0.0702266540,(REF-TREE_AY527061_Eukaryota|Amorphea|Obazoa|Opisthokonta|Holozoa|Choanozoa|Metazoa|Animalia|parahoxozoa|Bilateria|Protostomia|Lophotrochozoa|Annelida|Pleistoannelida|Sedentaria|core-sedentarids|SS-clade|Spionida|Spionidae|g-Boccardiella|Boccardiella-lige:0.0516757350,REF-TREE_KJ546294_Eukaryota|Amorphea|Obazoa|Opisthokonta|Holozoa|Choanozoa|Metazoa|Animalia|parahoxozoa|Bilateria|Protostomia|Lophotrochozoa|Annelida|Pleistoannelida|Sedentaria|core-sedentarids|SS-clade|Spionida|Spionidae|g-Rhynchospio|Rhynchospio-arenin:0.1109442769)100:0.0187257761)100:0.0317271361,REF-TREE_AY569652_Eukaryota|Amorphea|Obazoa|Opisthokonta|Holozoa|Choanozoa|Metazoa|Animalia|parahoxozoa|Bilateria|Protostomia|Lophotrochozoa|Annelida|Pleistoannelida|Sedentaria|core-sedentarids|SS-clade|Spionida|Poecilochaetidae|g-Poecilochaetus|Poeciloc:0.0612461727)58:0.0097581749,REF-TREE_AY732223_Eukaryota|Amorphea|Obazoa|Opisthokonta|Holozoa|Choanozoa|Metazoa|Animalia|parahoxozoa|Bilateria|Protostomia|Lophotrochozoa|Annelida|Pleistoannelida|Sedentaria|core-sedentarids|SS-clade|Sabellida|Sabellariidae|g-Neosabellaria|Neosabellar:0.1146460069)48:0.0089286604)43:0.0018060592,REF-TREE_JN936463_Eukaryota|Amorphea|Obazoa|Opisthokonta|Holozoa|Choanozoa|Metazoa|Animalia|parahoxozoa|Bilateria|Protostomia|Lophotrochozoa|Annelida|Pleistoannelida|Sedentaria|core-sedentarids|AT-clade|Terebelliformia|Pectinariidae|g-Pectinaria|Pectinar:0.2630815272)84:0.0138758946,REF-TREE_AF412792_Eukaryota|Amorphea|Obazoa|Opisthokonta|Holozoa|Choanozoa|Metazoa|Animalia|parahoxozoa|Bilateria|Protostomia|Lophotrochozoa|Annelida|Pleistoannelida|Errantia|Aciculata|Eunicida|Eunicidae|g-Nematonereis|Nematonereis-unicornis_1-1816____si:0.1177120430)76:0.0067849404)83:0.0022163337,REF-TREE_AF025947_Eukaryota|Amorphea|Obazoa|Opisthokonta|Holozoa|Choanozoa|Metazoa|Animalia|parahoxozoa|Bilateria|Protostomia|Lophotrochozoa|Bryozoa|Phylactolaemata|g-Cristatella|Cristatella-mucedo_1-1775____size_6_length_1774:0.1270492797)6:0.0040793429)7:0.0018828927)14:0.0010587470,(((((((((((REF-TREE_JN852820_Eukaryota|Amorphea|Obazoa|Opisthokonta|Holozoa|Choanozoa|Metazoa|Animalia|parahoxozoa|Bilateria|Protostomia|Lophotrochozoa|Annelida|Pleistoannelida|Errantia|Aciculata|Phyllodocida|Iphionidae|g-Thermiphione|isolate_EN-2012_1-1939____size:0.0689120044,REF-TREE_AF519237_Eukaryota|Amorphea|Obazoa|Opisthokonta|Holozoa|Choanozoa|Metazoa|Animalia|parahoxozoa|Bilateria|Protostomia|Lophotrochozoa|Annelida|Pleistoannelida|Errantia|Aciculata|Phyllodocida|Polynoidae|g-Paralepidonotus|Paralepidonotus-ampulliferu:0.0200642108)100:0.0352887453,REF-TREE_AY894294_Eukaryota|Amorphea|Obazoa|Opisthokonta|Holozoa|Choanozoa|Metazoa|Animalia|parahoxozoa|Bilateria|Protostomia|Lophotrochozoa|Annelida|Pleistoannelida|Errantia|Aciculata|Phyllodocida|Aphroditidae|g-Aphrodita|Aphrodita-negligens_0-1798____s:0.0643416384)100:0.0187616856,REF-TREE_JN852817_Eukaryota|Amorphea|Obazoa|Opisthokonta|Holozoa|Choanozoa|Metazoa|Animalia|parahoxozoa|Bilateria|Protostomia|Lophotrochozoa|Annelida|Pleistoannelida|Errantia|Aciculata|Phyllodocida|Eulepethidae|g-Grubeulepis|Grubeulepis-mexicana_0-1771__:0.0747407152)100:0.0155079081,REF-TREE_HM746731_Eukaryota|Amorphea|Obazoa|Opisthokonta|Holozoa|Choanozoa|Metazoa|Animalia|parahoxozoa|Bilateria|Protostomia|Lophotrochozoa|Annelida|Pleistoannelida|Sedentaria|core-sedentarids|Scalibregmatidae|g-Polyphysia|Polyphysia-crassa_0-1828____si:0.0786434524)96:0.0084766130,REF-TREE_DQ790076_Eukaryota|Amorphea|Obazoa|Opisthokonta|Holozoa|Choanozoa|Metazoa|Animalia|parahoxozoa|Bilateria|Protostomia|Lophotrochozoa|Annelida|Pleistoannelida|Sedentaria|core-sedentarids|AT-clade|Arenicolidae|g-Arenicola|Arenicola-brasiliensis_4-1:0.0975183390)11:0.0021679520,(REF-TREE_AY210447_Eukaryota|Amorphea|Obazoa|Opisthokonta|Holozoa|Choanozoa|Metazoa|Animalia|parahoxozoa|Bilateria|Protostomia|Lophotrochozoa|Annelida|Pleistoannelida|Errantia|Aciculata|Phyllodocida|Nereididae|g-Alitta|Alitta-succinea_0-1890____size_5_len:0.0579348394,REF-TREE_AY612621_Eukaryota|Amorphea|Obazoa|Opisthokonta|Holozoa|Choanozoa|Metazoa|Animalia|parahoxozoa|Bilateria|Protostomia|Lophotrochozoa|Annelida|Pleistoannelida|Errantia|Aciculata|Phyllodocida|Nereididae|g-Nereis|Nereis-pelagica_0-1797____size_2_len:0.0497805104)100:0.1131874537)22:0.0048553796,(REF-TREE_KF954481_Eukaryota|Amorphea|Obazoa|Opisthokonta|Holozoa|Choanozoa|Metazoa|Animalia|parahoxozoa|Bilateria|Protostomia|Lophotrochozoa|Annelida|Pleistoannelida|Errantia|Protodriliformia|Protodrilida|Saccocirridae|g-Saccocirrus|Saccocirrus-pussicus_:0.0770791249,REF-TREE_AY377651_Eukaryota|Amorphea|Obazoa|Opisthokonta|Holozoa|Choanozoa|Metazoa|Animalia|parahoxozoa|Bilateria|Protostomia|Lophotrochozoa|Mollusca|Aculifera|Polyplacophora|Chitonida|chitonids|g-Chiton|Chiton-olivaceus_0-1768____size_32_length_1768:0.0632176125)23:0.0139371338)58:0.0064604522,(REF-TREE_AY176294_Eukaryota|Amorphea|Obazoa|Opisthokonta|Holozoa|Choanozoa|Metazoa|Animalia|parahoxozoa|Bilateria|Protostomia|Lophotrochozoa|Annelida|Pleistoannelida|Errantia|Aciculata|Phyllodocida|Hesionidae|g-Nereimyra|Nereimyra-punctata_0-1825____size:0.0327054389,REF-TREE_AY340435_Eukaryota|Amorphea|Obazoa|Opisthokonta|Holozoa|Choanozoa|Metazoa|Animalia|parahoxozoa|Bilateria|Protostomia|Lophotrochozoa|Annelida|Pleistoannelida|Errantia|Aciculata|Phyllodocida|Hesionidae|g-Hesiospina|isolate_BC-2003_0-1746____size_3:0.0554671183)100:0.0123067787)66:0.0076736356,(REF-TREE_KC577455_Eukaryota|Amorphea|Obazoa|Opisthokonta|Holozoa|Choanozoa|Metazoa|Animalia|parahoxozoa|Bilateria|Protostomia|Lophotrochozoa|Brachiopoda|Rhynchonelliformea|Thecideida|Thecideidae|g-Ospreyella|Ospreyella-depressa_0-1744____size_8_length_17:0.0336689693,REF-TREE_KC577463_Eukaryota|Amorphea|Obazoa|Opisthokonta|Holozoa|Choanozoa|Metazoa|Animalia|parahoxozoa|Bilateria|Protostomia|Lophotrochozoa|Brachiopoda|Rhynchonelliformea|Thecideida|Thecidellinidae|g-Thecidellina|isolate_JH-2013-JH21_0-1724____size_4_le:0.1089020230)100:0.0334929529)87:0.0033581643,(REF-TREE_GU230895_Eukaryota|Amorphea|Obazoa|Opisthokonta|Holozoa|Choanozoa|Metazoa|Animalia|parahoxozoa|Bilateria|Protostomia|Lophotrochozoa|Annelida|Pleistoannelida|Errantia|Aciculata|Phyllodocida|Typhloscolecidae|g-Travisiopsis|isolate_THS-2009-Typhlos:0.0753615816,((REF-TREE_AB181160_Eukaryota|Amorphea|Obazoa|Opisthokonta|Holozoa|Choanozoa|Metazoa|Animalia|parahoxozoa|Bilateria|Protostomia|Lophotrochozoa|Annelida|Pleistoannelida|Sedentaria|core-sedentarids|CS-clade|Siboglinidae|g-Lamellibrachia|isolate_L1-DH-2004_0-:0.0375517537,REF-TREE_AF168738_Eukaryota|Amorphea|Obazoa|Opisthokonta|Holozoa|Choanozoa|Metazoa|Animalia|parahoxozoa|Bilateria|Protostomia|Lophotrochozoa|Annelida|Pleistoannelida|Sedentaria|core-sedentarids|CS-clade|Siboglinidae|g-Galathealinum|Galathealinum-brachios:0.1080255407)92:0.0124203251,REF-TREE_KF444420_Eukaryota|Amorphea|Obazoa|Opisthokonta|Holozoa|Choanozoa|Metazoa|Animalia|parahoxozoa|Bilateria|Protostomia|Lophotrochozoa|Annelida|Pleistoannelida|Sedentaria|core-sedentarids|CS-clade|Siboglinidae|g-Osedax|Osedax-antarcticus_0-1780____:0.1377593828)100:0.0370326772)80:0.0076761948)73:0.0049101707,(REF-TREE_FJ196111_Eukaryota|Amorphea|Obazoa|Opisthokonta|Holozoa|Choanozoa|Metazoa|Animalia|parahoxozoa|Bilateria|Protostomia|Lophotrochozoa|Entoprocta|Coloniales|g-Barentsia|isolate_Pcernua-JF10_7-1812____size_21_length_1805:0.0324144455,REF-TREE_GU125753_Eukaryota|Amorphea|Obazoa|Opisthokonta|Holozoa|Choanozoa|Metazoa|Animalia|parahoxozoa|Bilateria|Protostomia|Lophotrochozoa|Entoprocta|Solitaria|Lvivipara-clade|Loxosomella-stomatophora_0-1769____size_2_length_1769:0.1613295864)98:0.0519269229)29:0.0024209781)23:0.0082054043,(((REF-TREE_DQ279933_Eukaryota|Amorphea|Obazoa|Opisthokonta|Holozoa|Choanozoa|Metazoa|Animalia|parahoxozoa|Bilateria|Protostomia|Lophotrochozoa|Annelida|Pleistoannelida|Sedentaria|Orbiniida|Nerillidae|g-Paranerilla|Paranerilla-limicola_0-1771____size_16_len:0.0713077824,REF-TREE_KC193098_Eukaryota|Amorphea|Obazoa|Opisthokonta|Holozoa|Choanozoa|Metazoa|Animalia|parahoxozoa|Bilateria|Protostomia|Lophotrochozoa|Gastrotricha|Macrodasyida|g-Dactylopodola|Dactylopodola-baltica_1-1834____size_5_length_1833:0.1966607978)84:0.0147468852,REF-TREE_AF448160_Eukaryota|Amorphea|Obazoa|Opisthokonta|Holozoa|Choanozoa|Metazoa|Animalia|parahoxozoa|Bilateria|Protostomia|Lophotrochozoa|Annelida|MO-clade|Oweniidae|g-Owenia|Owenia-fusiformis_0-1807____size_3_length_1807:0.1007453254)82:0.0138984581,REF-TREE_FJ409620_Eukaryota|Amorphea|Obazoa|Opisthokonta|Holozoa|Choanozoa|Metazoa|Animalia|parahoxozoa|Bilateria|Protostomia|Lophotrochozoa|Bryozoa|Stenolaemata|heteroporids|g-Idmidronea|Idmidronea-atlantica_0-1840____size_27_length_1840:0.1806698334)17:0.0030642212)32:0.0041413030)9:0.0088020702,((((REF-TREE_KF159023_Eukaryota|Amorphea|Obazoa|Opisthokonta|Holozoa|Choanozoa|Metazoa|Animalia|parahoxozoa|Bilateria|Protostomia|Lophotrochozoa|Gastrotricha|Paucitubulatina|chaetonotids|g-Halichaetonotus|Halichaetonotus-schromi_0-1819____size_72_length_1819:0.1469633470,(REF-TREE_JF970232_Eukaryota|Amorphea|Obazoa|Opisthokonta|Holozoa|Choanozoa|Metazoa|Animalia|parahoxozoa|Bilateria|Protostomia|Lophotrochozoa|Gastrotricha|Paucitubulatina|Xenotrichulidae|g-Draculiciteria|isolate_JP-2011_1-1784____size_2_length_1783:0.1371868224,((REF-TREE_AY963686_Eukaryota|Amorphea|Obazoa|Opisthokonta|Holozoa|Choanozoa|Metazoa|Animalia|parahoxozoa|Bilateria|Protostomia|Lophotrochozoa|Gastrotricha|Paucitubulatina|Xenotrichulidae|g-Xenotrichula|Xvelox-clade|isolate_Petrov-2005_1-1786____size_2_len:0.1770147835,REF-TREE_AY228128_Eukaryota|Amorphea|Obazoa|Opisthokonta|Holozoa|Choanozoa|Metazoa|Animalia|parahoxozoa|Bilateria|Protostomia|Lophotrochozoa|Gastrotricha|Paucitubulatina|Xenotrichulidae|g-Xenotrichula|Xintermedia-clade|Xenotrichula-intermedia_2-1740____s:0.1798892973)100:0.0523724657,REF-TREE_JN185464_Eukaryota|Amorphea|Obazoa|Opisthokonta|Holozoa|Choanozoa|Metazoa|Animalia|parahoxozoa|Bilateria|Protostomia|Lophotrochozoa|Gastrotricha|Paucitubulatina|Xenotrichulidae|g-Xenotrichula|Xpunctata-clade|Xenotrichula-punctata_0-1742____size_:0.2952542033)100:0.0579170999)100:0.0316266594)100:0.0361912621,((REF-TREE_AY218110_Eukaryota|Amorphea|Obazoa|Opisthokonta|Holozoa|Choanozoa|Metazoa|Animalia|parahoxozoa|Bilateria|Protostomia|Lophotrochozoa|Gnathifera|Gnathostomulida|Bursovaginoidea|Austrognathiidae|g-Austrognatharia|Austrognatharia-strunki_1-1781____s:0.1921784598,REF-TREE_AY218111_Eukaryota|Amorphea|Obazoa|Opisthokonta|Holozoa|Choanozoa|Metazoa|Animalia|parahoxozoa|Bilateria|Protostomia|Lophotrochozoa|Gnathifera|Gnathostomulida|Bursovaginoidea|Scleroperalia|Mesognathariidae|g-Labidognathia|Labidognathia-longicoll:0.3295720012)99:0.0370812594,REF-TREE_AY218109_Eukaryota|Amorphea|Obazoa|Opisthokonta|Holozoa|Choanozoa|Metazoa|Animalia|parahoxozoa|Bilateria|Protostomia|Lophotrochozoa|Gnathifera|Gnathostomulida|Filospermoidea|g-Haplognathia|Haplognathia-ruberrima_0-1772____size_5_length_1772:0.1983702755)99:0.1051599071)46:0.0132043871,(((REF-TREE_U49911_Eukaryota|Amorphea|Obazoa|Opisthokonta|Holozoa|Choanozoa|Metazoa|Animalia|parahoxozoa|Bilateria|Protostomia|Lophotrochozoa|Gnathifera|Syndermata|Monogononta|Pseudotrocha|g-Brachionus|Brachionus-plicatilis|isolate_Aguinaldo-1996_0-1806____:0.0602421087,((REF-TREE_LC350000_Eukaryota|Amorphea|Obazoa|Opisthokonta|Holozoa|Choanozoa|Metazoa|Animalia|parahoxozoa|Bilateria|Protostomia|Lophotrochozoa|Gnathifera|Syndermata|Acanthocephala|Archiacanthocephala|g-Macracanthorhynchus|Macracanthorhynchus-hirudinaceus_1:0.0972132922,REF-TREE_AF001842_Eukaryota|Amorphea|Obazoa|Opisthokonta|Holozoa|Choanozoa|Metazoa|Animalia|parahoxozoa|Bilateria|Protostomia|Lophotrochozoa|Gnathifera|Syndermata|Acanthocephala|Eoacanthocephala|neoechinorhynchids|g-Neoechinorhynchus|Neoechinorhynchus-cr:0.1511351135)100:0.1741935758,REF-TREE_GQ398061_Eukaryota|Amorphea|Obazoa|Opisthokonta|Holozoa|Choanozoa|Metazoa|Animalia|parahoxozoa|Bilateria|Protostomia|Lophotrochozoa|Gnathifera|Syndermata|Bdelloidea|core-B|g-Adineta|Adineta-vaga_4161-5971____size_14_length_1810:0.4039763161)100:0.0407422321)100:0.0231947735,REF-TREE_EF142083_Eukaryota|Amorphea|Obazoa|Opisthokonta|Holozoa|Choanozoa|Metazoa|Animalia|parahoxozoa|Bilateria|Protostomia|Lophotrochozoa|Cycliophora|g-Symbion|Symbion-pandora_0-1769____size_2_length_1769:0.2148650467)8:0.0081127129,REF-TREE_AY218108_Eukaryota|Amorphea|Obazoa|Opisthokonta|Holozoa|Choanozoa|Metazoa|Animalia|parahoxozoa|Bilateria|Protostomia|Lophotrochozoa|Gnathifera|Micrognathozoa|g-Limnognathia|Limnognathia-maerski_0-1777____size_2_length_1777:0.1176486392)98:0.0183219646)7:0.0106076303,(((REF-TREE_AM231780_Eukaryota|Amorphea|Obazoa|Opisthokonta|Holozoa|Choanozoa|Metazoa|Animalia|parahoxozoa|Bilateria|Protostomia|Lophotrochozoa|Gastrotricha|Macrodasyida|g-Mesodasys|Mesodasys-adenotubulatus_1-1804____size_4_length_1803:0.0758051903,(REF-TREE_AF157007_Eukaryota|Amorphea|Obazoa|Opisthokonta|Holozoa|Choanozoa|Metazoa|Animalia|parahoxozoa|Bilateria|Protostomia|Lophotrochozoa|Gastrotricha|Macrodasyida|Turbanellidae|g-Turbanella|Turbanella-cornuta_0-1782____size_5_length_1782:0.1432194924,REF-TREE_JF970237_Eukaryota|Amorphea|Obazoa|Opisthokonta|Holozoa|Choanozoa|Metazoa|Animalia|parahoxozoa|Bilateria|Protostomia|Lophotrochozoa|Gastrotricha|Macrodasyida|CM-clade|g-Crasiella|isolate_JP-2011_0-1791____size_2_length_1791:0.1035481870)98:0.0166445379)98:0.0135530256,(REF-TREE_JN203489_Eukaryota|Amorphea|Obazoa|Opisthokonta|Holozoa|Choanozoa|Metazoa|Animalia|parahoxozoa|Bilateria|Protostomia|Lophotrochozoa|Gastrotricha|Macrodasyida|CDR-clade|g-Redudasys|Redudasys-fornerise_0-1649____size_2_length_1649:0.1260605491,REF-TREE_AY963687_Eukaryota|Amorphea|Obazoa|Opisthokonta|Holozoa|Choanozoa|Metazoa|Animalia|parahoxozoa|Bilateria|Protostomia|Lophotrochozoa|Gastrotricha|Macrodasyida|g-Neodasys|isolate_NP-2005_0-1857____size_2_length_1857:0.2402684689)84:0.0378174623)84:0.0076274555,(REF-TREE_AM231777_Eukaryota|Amorphea|Obazoa|Opisthokonta|Holozoa|Choanozoa|Metazoa|Animalia|parahoxozoa|Bilateria|Protostomia|Lophotrochozoa|Gastrotricha|Macrodasyida|thaumastodermatids|AD-clade|g-Diplodasys|Diplodasys-ankeli_1-1793____size_4_length_1792:0.1219493249,REF-TREE_AY963688_Eukaryota|Amorphea|Obazoa|Opisthokonta|Holozoa|Choanozoa|Metazoa|Animalia|parahoxozoa|Bilateria|Protostomia|Lophotrochozoa|Gastrotricha|Macrodasyida|thaumastodermatids|OPTT-clade|PT-complex|g-Tetranchyroderma|isolate_Petrov-2005-paradox:0.1164007338)94:0.0271864981)100:0.0256030719)32:0.0103348426)39:0.0139734395)99:0.0204624690,(((((((REF-TREE_AY133470_Eukaryota|Amorphea|Obazoa|Opisthokonta|Holozoa|Choanozoa|Metazoa|Animalia|parahoxozoa|Bilateria|Deuterostomia|Ambulacraria|Echinodermata|Eleutherozoa|Echinozoa|Holothuroidea|core-H|Holothuriidae|g-Holothuria|Holothuria-forskali_0-1900__:0.0963902204,REF-TREE_X90531_Eukaryota|Amorphea|Obazoa|Opisthokonta|Holozoa|Choanozoa|Metazoa|Animalia|parahoxozoa|Bilateria|Deuterostomia|Ambulacraria|Echinodermata|Eleutherozoa|Echinozoa|Holothuroidea|Apodida|synaptids|g-Polycheira|Polycheira-rufescens_1-1827____si:0.0620676696)100:0.0653346299,REF-TREE_X97156_Eukaryota|Amorphea|Obazoa|Opisthokonta|Holozoa|Choanozoa|Metazoa|Animalia|parahoxozoa|Bilateria|Deuterostomia|Ambulacraria|Echinodermata|Eleutherozoa|Asterozoa|Ophiuroidea|Ophiuridea|Ophiurida|Ophiurina|Gnathophiurina|g-Amphipholis|Amphip:0.0750445556)100:0.0099190550,REF-TREE_DQ073777_Eukaryota|Amorphea|Obazoa|Opisthokonta|Holozoa|Choanozoa|Metazoa|Animalia|parahoxozoa|Bilateria|Deuterostomia|Ambulacraria|Echinodermata|Eleutherozoa|Echinozoa|Echinoidea|Euechinoidea|Echinothurioida|g-Araeosoma|Araeosoma-fenestratum_0-:0.1279440262)100:0.0057999885,REF-TREE_AB084548_Eukaryota|Amorphea|Obazoa|Opisthokonta|Holozoa|Choanozoa|Metazoa|Animalia|parahoxozoa|Bilateria|Deuterostomia|Ambulacraria|Echinodermata|Eleutherozoa|Asterozoa|Asteroidea|Valvatacea|Paxillosida|Luidiidae|g-Luidia|Luidia-maculata_0-1775_:0.0827222505)100:0.0270676033,((REF-TREE_AF236799_Eukaryota|Amorphea|Obazoa|Opisthokonta|Holozoa|Choanozoa|Metazoa|Animalia|parahoxozoa|Bilateria|Deuterostomia|Ambulacraria|Hemichordata|Harrimaniidae|Harrimania-planktophilus_0-1870____size_15_length_1870:0.0586552115,REF-TREE_MK400121_Eukaryota|Amorphea|Obazoa|Opisthokonta|Holozoa|Choanozoa|Metazoa|Animalia|parahoxozoa|Bilateria|Deuterostomia|Ambulacraria|Hemichordata|Pterobranchia|g-Cephalodiscus|isolate_NM-2019-NSMT_Hem546_0-1809____size_4_length_1809:0.1097000196)100:0.0336412148,REF-TREE_LC120751_Eukaryota|Amorphea|Obazoa|Opisthokonta|Holozoa|Choanozoa|Metazoa|Animalia|parahoxozoa|Bilateria|Deuterostomia|Ambulacraria|Hemichordata|core-enteropneusts|Ptychoderidae|g-Balanoglossus|Balanoglossus-numeensis|isolate_NML-HE-00003_0-1812:0.0220980790)100:0.0380906505)100:0.0456643542,REF-TREE_EU875589_Eukaryota|Amorphea|Obazoa|Opisthokonta|Holozoa|Choanozoa|Metazoa|Animalia|parahoxozoa|Bilateria|Deuterostomia|Chordata|Cephalochordata|g-Branchiostoma|Branchiostoma-floridae_107048-108841____size_3_length_1793:0.1358142623)99:0.0236445122,((((REF-TREE_AF236803_Eukaryota|Amorphea|Obazoa|Opisthokonta|Holozoa|Choanozoa|Metazoa|Animalia|parahoxozoa|Bilateria|Deuterostomia|Chordata|Urochordata|Ascidiacea|APT-clade|Enterogona|Phlebobranchia|ascidiids|g-Phallusia|Phallusia-mammillata_0-1820____size_:0.0497277755,(REF-TREE_HQ015406_Eukaryota|Amorphea|Obazoa|Opisthokonta|Holozoa|Choanozoa|Metazoa|Animalia|parahoxozoa|Bilateria|Deuterostomia|Chordata|Urochordata|Ascidiacea|APT-clade|Thaliacea|Salpidae|g-Salpa|Salpa-thompsoni_1-1810____size_23_length_1809:0.0778749119,REF-TREE_AB013012_Eukaryota|Amorphea|Obazoa|Opisthokonta|Holozoa|Choanozoa|Metazoa|Animalia|parahoxozoa|Bilateria|Deuterostomia|Chordata|Urochordata|Ascidiacea|APT-clade|Thaliacea|Doliolidae|g-Doliolum|Doliolum-nationalis_0-1791____size_3_length_1791:0.1609107048)100:0.0172211310)100:0.0310872865,(REF-TREE_AF165827_Eukaryota|Amorphea|Obazoa|Opisthokonta|Holozoa|Choanozoa|Metazoa|Animalia|parahoxozoa|Bilateria|Deuterostomia|Chordata|Urochordata|Ascidiacea|Stolidobranchia|core-S|Pyuridae|g-Herdmania|Herdmania-momus_0-1815____size_35_length_1815:0.0720675416,REF-TREE_HM807351_Eukaryota|Amorphea|Obazoa|Opisthokonta|Holozoa|Choanozoa|Metazoa|Animalia|parahoxozoa|Bilateria|Deuterostomia|Chordata|Urochordata|Ascidiacea|Stolidobranchia|molgulids|g-Molgula|Mbleizi-clade|Molgula-citrina_0-1808____size_12_length_180:0.1437438039)100:0.0355258567)100:0.0253224865,REF-TREE_FM244868_Eukaryota|Amorphea|Obazoa|Opisthokonta|Holozoa|Choanozoa|Metazoa|Animalia|parahoxozoa|Bilateria|Deuterostomia|Chordata|Urochordata|Appendicularia|g-Megalocercus|Megalocercus-huxleyi_0-1766____size_8_length_1766:0.2086567963)100:0.0430553208,(((((((REF-TREE_AJ555449_Eukaryota|Amorphea|Obazoa|Opisthokonta|Holozoa|Choanozoa|Metazoa|Animalia|parahoxozoa|Bilateria|Deuterostomia|Chordata|Vertebrata|Gnathostomata|Teleostomi|Sarcopterygii|Tetrapoda|Amphibia|Anura|Neobatrachia|Hyloidea|Alsodidae|g-Odontoph:0.0708087837,(REF-TREE_JN132136_Eukaryota|Amorphea|Obazoa|Opisthokonta|Holozoa|Choanozoa|Metazoa|Animalia|parahoxozoa|Bilateria|Deuterostomia|Chordata|Vertebrata|Gnathostomata|Teleostomi|Actinopterygii|Actinopteri|Neopterygii|Teleostei|Clupeocephala|Euteleosteomorpha|:0.0531881574,REF-TREE_EF126040_Eukaryota|Amorphea|Obazoa|Opisthokonta|Holozoa|Choanozoa|Metazoa|Animalia|parahoxozoa|Bilateria|Deuterostomia|Chordata|Vertebrata|Gnathostomata|Teleostomi|Actinopterygii|Actinopteri|Neopterygii|Teleostei|Clupeocephala|Euteleosteomorpha|:0.0679450706)82:0.0116062199)80:0.0045962842,REF-TREE_AJ876375_Eukaryota|Amorphea|Obazoa|Opisthokonta|Holozoa|Choanozoa|Metazoa|Animalia|parahoxozoa|Bilateria|Deuterostomia|Chordata|Vertebrata|Gnathostomata|Teleostomi|Actinopterygii|Actinopteri|Neopterygii|Teleostei|Clupeocephala|Otomorpha|Silurifo:0.0704543826)98:0.0026908958,REF-TREE_AF188380_Eukaryota|Amorphea|Obazoa|Opisthokonta|Holozoa|Choanozoa|Metazoa|Animalia|parahoxozoa|Bilateria|Deuterostomia|Chordata|Vertebrata|Gnathostomata|Teleostomi|Actinopterygii|Actinopteri|Acipenseriformes|Acipenseridae|g-Acipenser|Acipenser-b:0.0865654202)100:0.0113843730,REF-TREE_AY859642_Eukaryota|Amorphea|Obazoa|Opisthokonta|Holozoa|Choanozoa|Metazoa|Animalia|parahoxozoa|Bilateria|Deuterostomia|Chordata|Vertebrata|Gnathostomata|Chondrichthyes|Elasmobranchii|Batoidea|Torpediniformes|g-Narcine|Narcine-brasiliensis_2-1782:0.0911874679)75:0.0023920278,REF-TREE_DQ222453_Eukaryota|Amorphea|Obazoa|Opisthokonta|Holozoa|Choanozoa|Metazoa|Animalia|parahoxozoa|Bilateria|Deuterostomia|Chordata|Vertebrata|Gnathostomata|Teleostomi|Sarcopterygii|Tetrapoda|Amniota|Mammalia|Theria|Eutheria|Artiodactyla|Ruminantia|:0.0479302159)100:0.0273539125,REF-TREE_M97573_Eukaryota|Amorphea|Obazoa|Opisthokonta|Holozoa|Choanozoa|Metazoa|Animalia|parahoxozoa|Bilateria|Deuterostomia|Chordata|Vertebrata|Cyclostomata|Petromyzontidae|g-Lampetra|Lampetra-aepyptera|isolate_Stock-1992_1-1785____size_4_length_1784:0.0666099074)100:0.0920543768,(REF-TREE_AY527057_Eukaryota|Amorphea|Obazoa|Opisthokonta|Holozoa|Choanozoa|Metazoa|Animalia|parahoxozoa|Bilateria|Protostomia|Lophotrochozoa|Annelida|Pleistoannelida|Errantia|Protodriliformia|Protodrilida|Protodrilidae|g-Protodrilus|Protodrilus-purpureus:0.0684550373,REF-TREE_KF954464_Eukaryota|Amorphea|Obazoa|Opisthokonta|Holozoa|Choanozoa|Metazoa|Animalia|parahoxozoa|Bilateria|Protostomia|Lophotrochozoa|Annelida|Pleistoannelida|Errantia|Protodriliformia|Protodrilida|Protodrilidae|g-Protodrilus|Protodrilus-ciliatus_:0.1097488418)100:0.0846906032)93:0.0082798484)78:0.0134213666)93:0.0230564481)99:0.0395842883,((REF-TREE_AF119085_Eukaryota|Amorphea|Obazoa|Opisthokonta|Holozoa|Choanozoa|Metazoa|Animalia|parahoxozoa|Bilateria|Deuterostomia|Xenacoelomorpha|Acoelomorpha|Nemertodermatida|g-Meara|Meara-stichopi_1-1767____size_2_length_1766:0.3272447129,REF-TREE_AM747477_Eukaryota|Amorphea|Obazoa|Opisthokonta|Holozoa|Choanozoa|Metazoa|Animalia|parahoxozoa|Bilateria|Deuterostomia|Xenacoelomorpha|Acoelomorpha|Nemertodermatida|g-Nemertoderma|Nemertoderma-bathycola_0-1709____size_4_length_1709:0.1748287119)100:0.0248650575,((REF-TREE_AM747479_Eukaryota|Amorphea|Obazoa|Opisthokonta|Holozoa|Choanozoa|Metazoa|Animalia|parahoxozoa|Bilateria|Deuterostomia|Xenacoelomorpha|Acoelomorpha|Nemertodermatida|g-Sterreria|Sterreria-rubra_6-1751____size_4_length_1745:0.0732707801,(REF-TREE_KM062704_Eukaryota|Amorphea|Obazoa|Opisthokonta|Holozoa|Choanozoa|Metazoa|Animalia|parahoxozoa|Bilateria|Deuterostomia|Xenacoelomorpha|Acoelomorpha|Nemertodermatida|g-Sterreria|Sterreria-boucheti_0-1665____size_2_length_1665:0.0966087652,REF-TREE_KM062690_Eukaryota|Amorphea|Obazoa|Opisthokonta|Holozoa|Choanozoa|Metazoa|Animalia|parahoxozoa|Bilateria|Deuterostomia|Xenacoelomorpha|Acoelomorpha|Nemertodermatida|g-Sterreria|isolate_P3-PNG60_0-1653____size_2_length_1653:0.0837482465)100:0.0157324282)100:0.0501588075,REF-TREE_KM062652_Eukaryota|Amorphea|Obazoa|Opisthokonta|Holozoa|Choanozoa|Metazoa|Animalia|parahoxozoa|Bilateria|Deuterostomia|Xenacoelomorpha|Acoelomorpha|Nemertodermatida|g-Nemertinoides|Nemertinoides-glandulosum_0-1726____size_6_length_1726:0.0601809475)100:0.0401553501)100:0.1103193208)100:0.0619716709,((((REF-TREE_AF102894_Eukaryota|Amorphea|Obazoa|Opisthokonta|Holozoa|Choanozoa|Metazoa|Animalia|parahoxozoa|Bilateria|Deuterostomia|Xenacoelomorpha|Acoelomorpha|Acoela|Crucimusculata|proporids|g-Simplicomorpha|Simplicomorpha-gigantorhabditis_0-1795____size_8:0.0744587061,(REF-TREE_KF578485_Eukaryota|Amorphea|Obazoa|Opisthokonta|Holozoa|Choanozoa|Metazoa|Animalia|parahoxozoa|Bilateria|Deuterostomia|Xenacoelomorpha|Acoelomorpha|Acoela|Crucimusculata|isodiametrids|g-Pseudaphanostoma|Pseudaphanostoma-hyalinorhabdoida_0-1711__:0.0265728486,(REF-TREE_AY218098_Eukaryota|Amorphea|Obazoa|Opisthokonta|Holozoa|Choanozoa|Metazoa|Animalia|parahoxozoa|Bilateria|Deuterostomia|Xenacoelomorpha|Acoelomorpha|Acoela|Crucimusculata|isodiametrids|ACP-clade|isolate_Belize-GG-2003_0-1762____size_2_length_1762:0.0771991190,REF-TREE_KM527256_Eukaryota|Amorphea|Obazoa|Opisthokonta|Holozoa|Choanozoa|Metazoa|Animalia|parahoxozoa|Bilateria|Deuterostomia|Xenacoelomorpha|Acoelomorpha|Acoela|Crucimusculata|isodiametrids|g-Archaphanostoma|Archaphanostoma-ylvae_0-1697____size_4_leng:0.0697964398)100:0.1032092320)100:0.0471895200)88:0.0332310421,REF-TREE_FR837745_Eukaryota|Amorphea|Obazoa|Opisthokonta|Holozoa|Choanozoa|Metazoa|Animalia|parahoxozoa|Bilateria|Deuterostomia|Xenacoelomorpha|Acoelomorpha|Acoela|Crucimusculata|proporids|g-Proporus|isolate_UJ-2011-2-UJProporussp_0-1704____size_2_length:0.1594585899)88:0.0415803598,REF-TREE_FR832394_Eukaryota|Amorphea|Obazoa|Opisthokonta|Holozoa|Choanozoa|Metazoa|Animalia|parahoxozoa|Bilateria|Deuterostomia|Xenacoelomorpha|Acoelomorpha|Acoela|Crucimusculata|CDM-group|dakuids|g-Philactinoposthia|Philactinoposthia-brevis_0-1717____si:0.2969908086)100:0.1318791727,((REF-TREE_AM701819_Eukaryota|Amorphea|Obazoa|Opisthokonta|Holozoa|Choanozoa|Metazoa|Animalia|parahoxozoa|Bilateria|Deuterostomia|Xenacoelomorpha|Acoelomorpha|Acoela|g-Hofstenia|isolate_AW-2007a-1_0-1754____size_2_length_1754:0.2767267481,REF-TREE_AM701823_Eukaryota|Amorphea|Obazoa|Opisthokonta|Holozoa|Choanozoa|Metazoa|Animalia|parahoxozoa|Bilateria|Deuterostomia|Xenacoelomorpha|Acoelomorpha|Acoela|Solenofilomorphidae|g-Oligofilomorpha|Oligofilomorpha-interstitiophilum_0-1745____size_6_l:0.1757410987)100:0.0645173264,REF-TREE_AF102892_Eukaryota|Amorphea|Obazoa|Opisthokonta|Holozoa|Choanozoa|Metazoa|Animalia|parahoxozoa|Bilateria|Deuterostomia|Xenacoelomorpha|Acoelomorpha|Acoela|g-Paratomella|Paratomella-rubra_0-1727____size_2_length_1727:0.3310215811)100:0.0436883864)100:0.1863593544)100:0.0842992998)96:0.0042610970)100:0.0310241103)97:0.0061629176)100:0.0171683742,POTENTIALNEW_ncbi_metagenomes_18S_rRNA__JAKFZD010052931.1_Drinking_water_metagenome__ND5_0052931__whole_genome_shotgun_sequence_849-2806____size_1_length_1957:0.2919357326)23:0.0122156607)56:0.0151507474)60:0.0158095588,(((((REF-TREE_AF368504_Eukaryota|Amorphea|Obazoa|Opisthokonta|Nucletmycea|Fungi|core-fungi|Zoopagomycota|Entomophthoromycotina|Basidiobolales|g-Basidiobolus|Basidiobolus-haptosporus_1-1805____size_11_length_1804:0.0455065085,((((REF-TREE_DQ536480_Eukaryota|Amorphea|Obazoa|Opisthokonta|Nucletmycea|Fungi|core-fungi|Chytridiomycota|Chytridiomycetes|Spizellomycetales|g-Triparticalcar|Triparticalcar-arcticum_1-1783____size_33_length_1782:0.0273946817,(((REF-TREE_AY601711_Eukaryota|Amorphea|Obazoa|Opisthokonta|Nucletmycea|Fungi|core-fungi|Chytridiomycota|Chytridiomycetes|Polychytriales|g-Polychytrium|Polychytrium-aggregatum_1-1783____size_2_length_1782:0.0415433523,REF-TREE_HQ901769_Eukaryota|Amorphea|Obazoa|Opisthokonta|Nucletmycea|Fungi|core-fungi|Chytridiomycota|Chytridiomycetes|Polychytriales|g-Karlingiomyces|Karlingiomyces-asterocystis_2-1676____size_2_length_1674:0.0523534856)94:0.0085287438,(REF-TREE_HQ901772_Eukaryota|Amorphea|Obazoa|Opisthokonta|Nucletmycea|Fungi|core-fungi|Chytridiomycota|Chytridiomycetes|Polychytriales|strain_JEL605_3-1657____size_2_length_1654:0.0867875236,REF-TREE_HQ901771_Eukaryota|Amorphea|Obazoa|Opisthokonta|Nucletmycea|Fungi|core-fungi|Chytridiomycota|Chytridiomycetes|Polychytriales|g-Arkaya|Arkaya-serpentina_1-1687____size_5_length_1686:0.0605520187)94:0.0199618383)100:0.0248436786,((REF-TREE_AF164253_Eukaryota|Amorphea|Obazoa|Opisthokonta|Nucletmycea|Fungi|core-fungi|Chytridiomycota|Chytridiomycetes|Lobulomycetales|g-Lobulomyces|Lobulomyces-angularis|strain_JEL45_1-1775____size_6_length_1774:0.0400692787,REF-TREE_GQ995411_Eukaryota|Amorphea|Obazoa|Opisthokonta|Nucletmycea|Fungi|core-fungi|Chytridiomycota|Chytridiomycetes|Lobulomycetales|clone_T1P1AeC04_1-1785____size_2_length_1784:0.0433340667)100:0.0099195355,REF-TREE_HQ219419_Eukaryota|Amorphea|Obazoa|Opisthokonta|Nucletmycea|Fungi|core-fungi|Chytridiomycota|Chytridiomycetes|Lobulomycetales|clone_AY2009B4_0-1763____size_2_length_1763:0.0292790191)100:0.0403691349)22:0.0079139960)22:0.0022945422,(REF-TREE_EU162643_Eukaryota|Amorphea|Obazoa|Opisthokonta|Nucletmycea|Fungi|core-fungi|Chytridiomycota|Chytridiomycetes|Mesochytriales|clone_PFA12SP2005_0-1784____size_4_length_1784:0.0225246224,REF-TREE_GQ995415_Eukaryota|Amorphea|Obazoa|Opisthokonta|Nucletmycea|Fungi|core-fungi|Chytridiomycota|Chytridiomycetes|Mesochytriales|clone_T2P1AeB05_2-1763____size_2_length_1761:0.0360077019)100:0.0599460220)93:0.0031054667,(REF-TREE_JN090867_Eukaryota|Amorphea|Obazoa|Opisthokonta|Nucletmycea|Fungi|core-fungi|Chytridiomycota|Chytridiomycetes|Zygorhizidiales|clone_KRL01E7_1-1798____size_9_length_1797:0.0508225963,(((REF-TREE_DQ536485_Eukaryota|Amorphea|Obazoa|Opisthokonta|Nucletmycea|Fungi|core-fungi|Chytridiomycota|Chytridiomycetes|Rhizophydiales|strain_JEL316_2-1795____size_4_length_1793:0.0421595046,REF-TREE_DQ322622_Eukaryota|Amorphea|Obazoa|Opisthokonta|Nucletmycea|Fungi|core-fungi|Chytridiomycota|Chytridiomycetes|Rhizophydiales|g-Boothiomyces|Boothiomyces-macroporosum_1-1770____size_2_length_1769:0.0344382378)100:0.0387680739,REF-TREE_AY635823_Eukaryota|Amorphea|Obazoa|Opisthokonta|Nucletmycea|Fungi|core-fungi|Chytridiomycota|Chytridiomycetes|Rhizophydiales|Rhizophydium-sphaerotheca|strain_AFTOL-ID-37_0-1744____size_2_length_1744:0.0948689047)93:0.0154069837,(REF-TREE_DQ536487_Eukaryota|Amorphea|Obazoa|Opisthokonta|Nucletmycea|Fungi|core-fungi|Chytridiomycota|Chytridiomycetes|Chytridiales|g-Chytriomyces|Chytriomyces-hyalinus|strain_AFTOL-ID-1537_2-1794____size_4_length_1792:0.0350253490,REF-TREE_AY601709_Eukaryota|Amorphea|Obazoa|Opisthokonta|Nucletmycea|Fungi|core-fungi|Chytridiomycota|Chytridiomycetes|Chytridiales|g-Rhizoclosmatium|strain_JEL347-h_0-1753____size_2_length_1753:0.0680014893)100:0.0490236249)89:0.0070063189)83:0.0041006660)91:0.0073456432,REF-TREE_HQ585898_Eukaryota|Amorphea|Obazoa|Opisthokonta|Nucletmycea|Fungi|core-fungi|Chytridiomycota|Neocallimastigomycetes|g-Neocallimastix|Neocallimastix-frontalis_0-1782____size_9_length_1782:0.0598191507)100:0.0070616180)98:0.0078888405,(((((REF-TREE_DQ536471_Eukaryota|Amorphea|Obazoa|Opisthokonta|Nucletmycea|Fungi|core-fungi|Mucoromycota|Mucoromycotina|Endogonales|g-Endogone|Endogone-lactiflua_0-1769____size_14_length_1769:0.0228859236,REF-TREE_AB752290_Eukaryota|Amorphea|Obazoa|Opisthokonta|Nucletmycea|Fungi|core-fungi|Mucoromycota|Mucoromycotina|Endogonales|g-Sphaerocreas|Sphaerocreas-pubescens_4-1637____size_13_length_1633:0.0599527080)100:0.0086216771,((((((((REF-TREE_AM713429_Eukaryota|Amorphea|Obazoa|Opisthokonta|Nucletmycea|Fungi|core-fungi|Mucoromycota|Glomeromycotina|g-Glomus|Glomus-eburneum_0-1801____size_24_length_1801:0.0306027868,REF-TREE_FR865457_Eukaryota|Amorphea|Obazoa|Opisthokonta|Nucletmycea|Fungi|core-fungi|Mucoromycota|Glomeromycotina|g-Entrophospora|Entrophospora-baltica_0-1770____size_6_length_1770:0.0386627866)94:0.0034111221,(REF-TREE_AJ306442_Eukaryota|Amorphea|Obazoa|Opisthokonta|Nucletmycea|Fungi|core-fungi|Mucoromycota|Glomeromycotina|g-Acaulospora|Acaulospora-cavernata_0-1770____size_10_length_1770:0.0283119345,REF-TREE_FN825898_Eukaryota|Amorphea|Obazoa|Opisthokonta|Nucletmycea|Fungi|core-fungi|Mucoromycota|Glomeromycotina|g-Acaulospora|Acaulospora-brasiliensis_0-1759____size_2_length_1759:0.0463711099)100:0.0233672638)94:0.0086295243,REF-TREE_FR750224_Eukaryota|Amorphea|Obazoa|Opisthokonta|Nucletmycea|Fungi|core-fungi|Mucoromycota|Glomeromycotina|g-Pacispora|Pacispora-franciscana_0-1769____size_19_length_1769:0.0359639376)100:0.0125798945,REF-TREE_AJ871270_Eukaryota|Amorphea|Obazoa|Opisthokonta|Nucletmycea|Fungi|core-fungi|Mucoromycota|Glomeromycotina|g-Scutellospora|Scutellospora-reticulata_0-1786____size_84_length_1786:0.0427831917)100:0.0296089178,((REF-TREE_AY635833_Eukaryota|Amorphea|Obazoa|Opisthokonta|Nucletmycea|Fungi|core-fungi|Mucoromycota|Glomeromycotina|g-Funneliformis|Funneliformis-mosseae_1-1791____size_35_length_1790:0.0083083419,REF-TREE_FR750374_Eukaryota|Amorphea|Obazoa|Opisthokonta|Nucletmycea|Fungi|core-fungi|Mucoromycota|Glomeromycotina|g-Rhizophagus|Rhizophagus-vesiculiferus_0-1765____size_39_length_1765:0.0457698793)100:0.0436496157,REF-TREE_AJ852598_Eukaryota|Amorphea|Obazoa|Opisthokonta|Nucletmycea|Fungi|core-fungi|Mucoromycota|Glomeromycotina|g-Glomus|Glomus-etunicatum_0-1789____size_20_length_1789:0.0506493773)100:0.0167880328)100:0.0389734192,((REF-TREE_AB047303_Eukaryota|Amorphea|Obazoa|Opisthokonta|Nucletmycea|Fungi|core-fungi|Mucoromycota|Glomeromycotina|g-Ambispora|Ambispora-leptoticha_0-1793____size_17_length_1793:0.0363887918,REF-TREE_AM114274_Eukaryota|Amorphea|Obazoa|Opisthokonta|Nucletmycea|Fungi|core-fungi|Mucoromycota|Glomeromycotina|g-Archaeospora|Archaeospora-trappei_0-1764____size_4_length_1764:0.0497246577)100:0.0158228900,REF-TREE_DQ322629_Eukaryota|Amorphea|Obazoa|Opisthokonta|Nucletmycea|Fungi|core-fungi|Mucoromycota|Glomeromycotina|g-Paraglomus|Paraglomus-occultum_1-1786____size_5_length_1785:0.0862953924)100:0.0125869693)97:0.0178518934,(((((REF-TREE_AY251633_Eukaryota|Amorphea|Obazoa|Opisthokonta|Nucletmycea|Fungi|core-fungi|Dikarya|Ascomycota|Taphrinomycotina|g-Schizosaccharomyces|Schizosaccharomyces-pombe_1-1842____size_9_length_1841:0.0511985410,REF-TREE_L27658_Eukaryota|Amorphea|Obazoa|Opisthokonta|Nucletmycea|Fungi|core-fungi|Dikarya|Ascomycota|Taphrinomycotina|g-Pneumocystis|Pneumocystis-wakefieldiae|strain_sequevar-Pc2_1-1804____size_6_length_1803:0.0910625599)97:0.0115629781,(REF-TREE_AJ495834_Eukaryota|Amorphea|Obazoa|Opisthokonta|Nucletmycea|Fungi|core-fungi|Dikarya|Ascomycota|Taphrinomycotina|Taphrinales|g-Taphrina|Taphrina-alni_1-1798____size_38_length_1797:0.0391676402,REF-TREE_JQ698935_Eukaryota|Amorphea|Obazoa|Opisthokonta|Nucletmycea|Fungi|core-fungi|Dikarya|Ascomycota|Taphrinomycotina|g-Saitoella|Saitoella-complicata_0-1750____size_4_length_1750:0.0205413328)100:0.0071723851)97:0.0106180732,(((((((((REF-TREE_GQ181169_Eukaryota|Amorphea|Obazoa|Opisthokonta|Nucletmycea|Fungi|core-fungi|Dikarya|Ascomycota|saccharomyceta|Saccharomycotina|g-Kazachstania|Kazachstania-taianensis_1-1806____size_180_length_1805:0.0139745240,REF-TREE_HE806319_Eukaryota|Amorphea|Obazoa|Opisthokonta|Nucletmycea|Fungi|core-fungi|Dikarya|Ascomycota|saccharomyceta|Saccharomycotina|g-Tetrapisispora|Tetrapisispora-blattae_6098-7892_-__size_2_length_1794:0.0451713876)100:0.0130596368,(REF-TREE_AY046260_Eukaryota|Amorphea|Obazoa|Opisthokonta|Nucletmycea|Fungi|core-fungi|Dikarya|Ascomycota|saccharomyceta|Saccharomycotina|g-Hanseniaspora|Hanseniaspora-occidentalis_1-1744____size_3_length_1743:0.0331704780,REF-TREE_X69844_Eukaryota|Amorphea|Obazoa|Opisthokonta|Nucletmycea|Fungi|core-fungi|Dikarya|Ascomycota|saccharomyceta|Saccharomycotina|g-Hanseniaspora|Hanseniaspora-uvarum_1-1786____size_10_length_1785:0.0653502243)100:0.0189687858)100:0.0152788498,(((REF-TREE_Y12511_Eukaryota|Amorphea|Obazoa|Opisthokonta|Nucletmycea|Fungi|core-fungi|Dikarya|Ascomycota|saccharomyceta|Saccharomycotina|g-Williopsis|Williopsis-salicorniae_0-1786____size_84_length_1786:0.0126507971,REF-TREE_EU011672_Eukaryota|Amorphea|Obazoa|Opisthokonta|Nucletmycea|Fungi|core-fungi|Dikarya|Ascomycota|saccharomyceta|Saccharomycotina|g-Pichia|Pichia-angophorae_0-1719____size_2_length_1719:0.0485836817)100:0.0134603168,((REF-TREE_AM850055_Eukaryota|Amorphea|Obazoa|Opisthokonta|Nucletmycea|Fungi|core-fungi|Dikarya|Ascomycota|saccharomyceta|Saccharomycotina|g-Dekkera|Dekkera-bruxellensis_0-1798____size_10_length_1798:0.0112243236,REF-TREE_X83817_Eukaryota|Amorphea|Obazoa|Opisthokonta|Nucletmycea|Fungi|core-fungi|Dikarya|Ascomycota|saccharomyceta|Saccharomycotina|g-Brettanomyces|Brettanomyces-custersianus_0-1779____size_2_length_1779:0.0489781783)100:0.0490487655,((REF-TREE_AY251635_Eukaryota|Amorphea|Obazoa|Opisthokonta|Nucletmycea|Fungi|core-fungi|Dikarya|Ascomycota|saccharomyceta|Saccharomycotina|g-Pichia|Pichia-membranifaciens_1-1767____size_51_length_1766:0.0433852943,(REF-TREE_EF550350_Eukaryota|Amorphea|Obazoa|Opisthokonta|Nucletmycea|Fungi|core-fungi|Dikarya|Ascomycota|saccharomyceta|Saccharomycotina|g-Candida|Candida-abiesophila_0-1724____size_2_length_1724:0.0399334360,(REF-TREE_AB053244_Eukaryota|Amorphea|Obazoa|Opisthokonta|Nucletmycea|Fungi|core-fungi|Dikarya|Ascomycota|saccharomyceta|Saccharomycotina|g-Candida|Candida-diversa_1-1731____size_14_length_1730:0.0155503692,REF-TREE_AB053248_Eukaryota|Amorphea|Obazoa|Opisthokonta|Nucletmycea|Fungi|core-fungi|Dikarya|Ascomycota|saccharomyceta|Saccharomycotina|g-Candida|Candida-silvae_1-1730____size_2_length_1729:0.0893290953)100:0.1917547214)100:0.0645889084)100:0.0124194524,REF-TREE_EF550405_Eukaryota|Amorphea|Obazoa|Opisthokonta|Nucletmycea|Fungi|core-fungi|Dikarya|Ascomycota|saccharomyceta|Saccharomycotina|g-Kregervanrija|Kregervanrija-pseudodelftensis_0-1734____size_4_length_1734:0.0320386829)100:0.0376344981)100:0.0077511945)100:0.0140018831,REF-TREE_U10409_Eukaryota|Amorphea|Obazoa|Opisthokonta|Nucletmycea|Fungi|core-fungi|Dikarya|Ascomycota|saccharomyceta|Saccharomycotina|g-Saccharomycopsis|Saccharomycopsis-fibuligera_1-1806____size_22_length_1805:0.0522425843)98:0.0051021317)99:0.0115148193,((REF-TREE_X62649_Eukaryota|Amorphea|Obazoa|Opisthokonta|Nucletmycea|Fungi|core-fungi|Dikarya|Ascomycota|saccharomyceta|Saccharomycotina|g-Debaryomyces|Debaryomyces-hansenii_7-1806____size_277_length_1799:0.0093580889,((REF-TREE_AY242168_Eukaryota|Amorphea|Obazoa|Opisthokonta|Nucletmycea|Fungi|core-fungi|Dikarya|Ascomycota|saccharomyceta|Saccharomycotina|g-Candida|Candida-emberorum_0-1713____size_50_length_1713:0.0220575454,((REF-TREE_AY845351_Eukaryota|Amorphea|Obazoa|Opisthokonta|Nucletmycea|Fungi|core-fungi|Dikarya|Ascomycota|saccharomyceta|Saccharomycotina|g-Candida|Candida-lignicola_0-1778____size_7_length_1778:0.0339529400,((REF-TREE_X89518_Eukaryota|Amorphea|Obazoa|Opisthokonta|Nucletmycea|Fungi|core-fungi|Dikarya|Ascomycota|saccharomyceta|Saccharomycotina|g-Candida|Candida-intermedia_0-1760____size_23_length_1760:0.0254068216,REF-TREE_AY695396_Eukaryota|Amorphea|Obazoa|Opisthokonta|Nucletmycea|Fungi|core-fungi|Dikarya|Ascomycota|saccharomyceta|Saccharomycotina|g-Candida|Candida-bromeliacearum_0-1662____size_2_length_1662:0.0575025991)90:0.0075595974,(REF-TREE_X69846_Eukaryota|Amorphea|Obazoa|Opisthokonta|Nucletmycea|Fungi|core-fungi|Dikarya|Ascomycota|saccharomyceta|Saccharomycotina|g-Metschnikowia|Metschnikowia-bicuspidata_1-1764____size_20_length_1763:0.0897880791,REF-TREE_DQ641236_Eukaryota|Amorphea|Obazoa|Opisthokonta|Nucletmycea|Fungi|core-fungi|Dikarya|Ascomycota|saccharomyceta|Saccharomycotina|g-Candida|Candida-ipomoeae_546-2255____size_20_length_1709:0.1589357896)90:0.0244014687)100:0.0550317696)90:0.0209707114,REF-TREE_AB013554_Eukaryota|Amorphea|Obazoa|Opisthokonta|Nucletmycea|Fungi|core-fungi|Dikarya|Ascomycota|saccharomyceta|Saccharomycotina|g-Candida|Candida-suecica_0-1734____size_15_length_1734:0.0756380054)45:0.0114656082)45:0.0059016419,(REF-TREE_AB018162_Eukaryota|Amorphea|Obazoa|Opisthokonta|Nucletmycea|Fungi|core-fungi|Dikarya|Ascomycota|saccharomyceta|Saccharomycotina|g-Candida|Candida-fennica_1-1766____size_13_length_1765:0.0290354158,REF-TREE_AB018160_Eukaryota|Amorphea|Obazoa|Opisthokonta|Nucletmycea|Fungi|core-fungi|Dikarya|Ascomycota|saccharomyceta|Saccharomycotina|g-Candida|Candida-entomophila_1-1757____size_9_length_1756:0.0286254702)100:0.0353519021)92:0.0063371969)94:0.0076568959,(REF-TREE_AB018171_Eukaryota|Amorphea|Obazoa|Opisthokonta|Nucletmycea|Fungi|core-fungi|Dikarya|Ascomycota|saccharomyceta|Saccharomycotina|g-Candida|Candida-populi_1-1788____size_25_length_1787:0.0416310375,((REF-TREE_AY251632_Eukaryota|Amorphea|Obazoa|Opisthokonta|Nucletmycea|Fungi|core-fungi|Dikarya|Ascomycota|saccharomyceta|Saccharomycotina|g-Wickerhamomyces|Wickerhamomyces-anomalus_1-1796____size_36_length_1795:0.0213036395,(((REF-TREE_EF550430_Eukaryota|Amorphea|Obazoa|Opisthokonta|Nucletmycea|Fungi|core-fungi|Dikarya|Ascomycota|saccharomyceta|Saccharomycotina|g-Candida|Candida-quercuum_3-1676____size_8_length_1673:0.0271590257,(REF-TREE_AB054566_Eukaryota|Amorphea|Obazoa|Opisthokonta|Nucletmycea|Fungi|core-fungi|Dikarya|Ascomycota|saccharomyceta|Saccharomycotina|g-Candida|Candida-solani_1-1767____size_3_length_1766:0.0697710743,(REF-TREE_Y12110_Eukaryota|Amorphea|Obazoa|Opisthokonta|Nucletmycea|Fungi|core-fungi|Dikarya|Ascomycota|saccharomyceta|Saccharomycotina|g-Williopsis|Williopsis-pratensis_0-1780____size_4_length_1780:0.0415212081,REF-TREE_Y12108_Eukaryota|Amorphea|Obazoa|Opisthokonta|Nucletmycea|Fungi|core-fungi|Dikarya|Ascomycota|saccharomyceta|Saccharomycotina|g-Zygowilliopsis|Zygowilliopsis-californica_0-1772____size_6_length_1772:0.0532269015)100:0.0666132830)88:0.0123229088)88:0.0070684128,REF-TREE_EF550417_Eukaryota|Amorphea|Obazoa|Opisthokonta|Nucletmycea|Fungi|core-fungi|Dikarya|Ascomycota|saccharomyceta|Saccharomycotina|g-Pichia|Pichia-onychis_3-1677____size_9_length_1674:0.0339786966)91:0.0069401068,(REF-TREE_EF550463_Eukaryota|Amorphea|Obazoa|Opisthokonta|Nucletmycea|Fungi|core-fungi|Dikarya|Ascomycota|saccharomyceta|Saccharomycotina|g-Cyberlindnera|Cyberlindnera-rhodanensis_3-1667____size_6_length_1664:0.0308997450,REF-TREE_AB054571_Eukaryota|Amorphea|Obazoa|Opisthokonta|Nucletmycea|Fungi|core-fungi|Dikarya|Ascomycota|saccharomyceta|Saccharomycotina|g-Candida|Candida-maritima_1-1713____size_17_length_1712:0.0181664922)97:0.0108155164)86:0.0017618442)86:0.0053687007,(REF-TREE_AB054883_Eukaryota|Amorphea|Obazoa|Opisthokonta|Nucletmycea|Fungi|core-fungi|Dikarya|Ascomycota|saccharomyceta|Saccharomycotina|g-Candida|Candida-berthetii_1-1755____size_5_length_1754:0.0425505908,REF-TREE_AB018178_Eukaryota|Amorphea|Obazoa|Opisthokonta|Nucletmycea|Fungi|core-fungi|Dikarya|Ascomycota|saccharomyceta|Saccharomycotina|g-Kuraishia|Kuraishia-capsulata_0-1780____size_6_length_1780:0.0540419170)94:0.0158583153)93:0.0118860170)94:0.0060141629)86:0.0058020480)92:0.0123623277,((REF-TREE_FN392325_Eukaryota|Amorphea|Obazoa|Opisthokonta|Nucletmycea|Fungi|core-fungi|Dikarya|Ascomycota|saccharomyceta|Saccharomycotina|g-Komagataella|Komagataella-pastoris_363-1944_-__size_2_length_1581:0.2399071605,REF-TREE_GU144663_Eukaryota|Amorphea|Obazoa|Opisthokonta|Nucletmycea|Fungi|core-fungi|Dikarya|Ascomycota|saccharomyceta|Saccharomycotina|g-Candida|Candida-rugosa_1-1747____size_3_length_1746:0.1591529027)94:0.0068519310,(REF-TREE_AB054573_Eukaryota|Amorphea|Obazoa|Opisthokonta|Nucletmycea|Fungi|core-fungi|Dikarya|Ascomycota|saccharomyceta|Saccharomycotina|g-Candida|Candida-stellimalicola_1-1750____size_4_length_1749:0.0244624092,REF-TREE_AB017899_Eukaryota|Amorphea|Obazoa|Opisthokonta|Nucletmycea|Fungi|core-fungi|Dikarya|Ascomycota|saccharomyceta|Saccharomycotina|g-Starmera|Starmera-caribaea_1-1735____size_4_length_1734:0.0264789516)100:0.1102312417)94:0.0063110012)100:0.0150192835,((REF-TREE_AB018151_Eukaryota|Amorphea|Obazoa|Opisthokonta|Nucletmycea|Fungi|core-fungi|Dikarya|Ascomycota|saccharomyceta|Saccharomycotina|g-Candida|Candida-sorbophila_1-1756____size_2_length_1755:0.0366460096,(REF-TREE_AB018157_Eukaryota|Amorphea|Obazoa|Opisthokonta|Nucletmycea|Fungi|core-fungi|Dikarya|Ascomycota|saccharomyceta|Saccharomycotina|g-Wickerhamiella|Wickerhamiella-domercqiae_3-1758____size_2_length_1755:0.0538859858,(REF-TREE_AB013558_Eukaryota|Amorphea|Obazoa|Opisthokonta|Nucletmycea|Fungi|core-fungi|Dikarya|Ascomycota|saccharomyceta|Saccharomycotina|g-Starmerella|Starmerella-bombicola_0-1745____size_2_length_1745:0.0240430462,(REF-TREE_AB018143_Eukaryota|Amorphea|Obazoa|Opisthokonta|Nucletmycea|Fungi|core-fungi|Dikarya|Ascomycota|saccharomyceta|Saccharomycotina|g-Candida|Candida-floricola_3-1721____size_3_length_1718:0.0447886807,REF-TREE_AB015909_Eukaryota|Amorphea|Obazoa|Opisthokonta|Nucletmycea|Fungi|core-fungi|Dikarya|Ascomycota|saccharomyceta|Saccharomycotina|g-Candida|Candida-vaccinii_1-1698____size_8_length_1697:0.2201202687)100:0.0382261932)100:0.1123977747)43:0.0178726682)100:0.0652489098,((REF-TREE_AB018133_Eukaryota|Amorphea|Obazoa|Opisthokonta|Nucletmycea|Fungi|core-fungi|Dikarya|Ascomycota|saccharomyceta|Saccharomycotina|g-Candida|Candida-incommunis_2-1683____size_2_length_1681:0.0310216338,REF-TREE_KF964122_Eukaryota|Amorphea|Obazoa|Opisthokonta|Nucletmycea|Fungi|core-fungi|Dikarya|Ascomycota|saccharomyceta|Saccharomycotina|g-Deakozyma|Deakozyma-indianensis_2-1547____size_2_length_1545:0.2814429088)100:0.1304126049,(REF-TREE_AB000638_Eukaryota|Amorphea|Obazoa|Opisthokonta|Nucletmycea|Fungi|core-fungi|Dikarya|Ascomycota|saccharomyceta|Saccharomycotina|g-Dipodascus|Dipodascus-ambrosiae_1-1596____size_11_length_1595:0.4140151052,REF-TREE_EF550402_Eukaryota|Amorphea|Obazoa|Opisthokonta|Nucletmycea|Fungi|core-fungi|Dikarya|Ascomycota|saccharomyceta|Saccharomycotina|g-Phaffomyces|Phaffomyces-thermotolerans_0-1710____size_7_length_1710:0.2258695270)100:0.0474437526)100:0.0291318553)94:0.0263023745)92:0.0062997286,((REF-TREE_Z50840_Eukaryota|Amorphea|Obazoa|Opisthokonta|Nucletmycea|Fungi|core-fungi|Dikarya|Ascomycota|saccharomyceta|Saccharomycotina|g-Blastobotrys|Blastobotrys-adeninivorans_1601-3401____size_13_length_1800:0.0441592464,(((REF-TREE_AB015910_Eukaryota|Amorphea|Obazoa|Opisthokonta|Nucletmycea|Fungi|core-fungi|Dikarya|Ascomycota|saccharomyceta|Saccharomycotina|g-Candida|Candida-valdiviana_1-1786____size_4_length_1785:0.0292852051,(REF-TREE_AB018152_Eukaryota|Amorphea|Obazoa|Opisthokonta|Nucletmycea|Fungi|core-fungi|Dikarya|Ascomycota|saccharomyceta|Saccharomycotina|g-Zygoascus|Zygoascus-hellenicus_1-1766____size_5_length_1765:0.0365046719,REF-TREE_AB018140_Eukaryota|Amorphea|Obazoa|Opisthokonta|Nucletmycea|Fungi|core-fungi|Dikarya|Ascomycota|saccharomyceta|Saccharomycotina|g-Candida|Candida-bertae_1-1766____size_4_length_1765:0.0544412199)95:0.0062013682)96:0.0067900726,REF-TREE_AB018148_Eukaryota|Amorphea|Obazoa|Opisthokonta|Nucletmycea|Fungi|core-fungi|Dikarya|Ascomycota|saccharomyceta|Saccharomycotina|g-Candida|Candida-petrohuensis_1-1778____size_8_length_1777:0.0336608249)22:0.0050854350,(REF-TREE_AJ697749_Eukaryota|Amorphea|Obazoa|Opisthokonta|Nucletmycea|Fungi|core-fungi|Dikarya|Ascomycota|saccharomyceta|Saccharomycotina|g-Candida|Candida-digboiensis_1-1766____size_5_length_1765:0.0374592614,(REF-TREE_HM208603_Eukaryota|Amorphea|Obazoa|Opisthokonta|Nucletmycea|Fungi|core-fungi|Dikarya|Ascomycota|saccharomyceta|Saccharomycotina|g-Candida|Candida-bullrunensis_0-1718____size_2_length_1718:0.0408487615,((REF-TREE_X69842_Eukaryota|Amorphea|Obazoa|Opisthokonta|Nucletmycea|Fungi|core-fungi|Dikarya|Ascomycota|saccharomyceta|Saccharomycotina|g-Galactomyces|Galactomyces-geotrichum_1-1784____size_6_length_1783:0.0589301082,REF-TREE_X69840_Eukaryota|Amorphea|Obazoa|Opisthokonta|Nucletmycea|Fungi|core-fungi|Dikarya|Ascomycota|saccharomyceta|Saccharomycotina|g-Dipodascus|Dipodascus-albidus_1-1792____size_4_length_1791:0.1179526537)100:0.0168883484,(REF-TREE_AB000641_Eukaryota|Amorphea|Obazoa|Opisthokonta|Nucletmycea|Fungi|core-fungi|Dikarya|Ascomycota|saccharomyceta|Saccharomycotina|g-Geotrichum|Geotrichum-klebahnii_1-1754____size_5_length_1753:0.0288780744,(REF-TREE_AB000648_Eukaryota|Amorphea|Obazoa|Opisthokonta|Nucletmycea|Fungi|core-fungi|Dikarya|Ascomycota|saccharomyceta|Saccharomycotina|g-Geotrichum|Geotrichum-eriense_1-1733____size_4_length_1732:0.0447646421,REF-TREE_AB000651_Eukaryota|Amorphea|Obazoa|Opisthokonta|Nucletmycea|Fungi|core-fungi|Dikarya|Ascomycota|saccharomyceta|Saccharomycotina|g-Geotrichum|Geotrichum-fermentans_1-1736____size_3_length_1735:0.0570207389)84:0.0152410297)100:0.0172151314)100:0.0463647704)100:0.0104693951)97:0.0135595836)8:0.0009708597)94:0.0125848900,(REF-TREE_JQ698923_Eukaryota|Amorphea|Obazoa|Opisthokonta|Nucletmycea|Fungi|core-fungi|Dikarya|Ascomycota|saccharomyceta|Saccharomycotina|g-Nadsonia|Nadsonia-fulvescens_0-1749____size_3_length_1749:0.0271216423,REF-TREE_GQ458037_Eukaryota|Amorphea|Obazoa|Opisthokonta|Nucletmycea|Fungi|core-fungi|Dikarya|Ascomycota|saccharomyceta|Saccharomycotina|g-Yarrowia|Yarrowia-lipolytica_1-1650____size_3_length_1649:0.2443989162)88:0.0031921703)93:0.0117578401)100:0.0149117982,((REF-TREE_JQ698931_Eukaryota|Amorphea|Obazoa|Opisthokonta|Nucletmycea|Fungi|core-fungi|Dikarya|Ascomycota|saccharomyceta|Saccharomycotina|g-Dipodascopsis|Dipodascopsis-uninucleata_0-1751____size_21_length_1751:0.0109934637,REF-TREE_FJ176819_Eukaryota|Amorphea|Obazoa|Opisthokonta|Nucletmycea|Fungi|core-fungi|Dikarya|Ascomycota|saccharomyceta|Saccharomycotina|g-Lipomyces|Lipomyces-oligophaga_0-1712____size_2_length_1712:0.0474306791)100:0.0316021349,REF-TREE_AB018138_Eukaryota|Amorphea|Obazoa|Opisthokonta|Nucletmycea|Fungi|core-fungi|Dikarya|Ascomycota|saccharomyceta|Saccharomycotina|g-Trigonopsis|Trigonopsis-cantarellii_1-1769____size_3_length_1768:0.0638644766)99:0.0091898115)100:0.0142087738,((((REF-TREE_EF441991_Eukaryota|Amorphea|Obazoa|Opisthokonta|Nucletmycea|Fungi|core-fungi|Dikarya|Ascomycota|saccharomyceta|Pezizomycotina|Pezizomycetes|g-Phymatotrichopsis|Phymatotrichopsis-omnivora_1-1805____size_4_length_1804:0.0400682184,(((REF-TREE_EF442001_Eukaryota|Amorphea|Obazoa|Opisthokonta|Nucletmycea|Fungi|core-fungi|Dikarya|Ascomycota|saccharomyceta|Pezizomycotina|Pezizomycetes|g-Pulchromyces|Pulchromyces-fimicola_1-1799____size_162_length_1798:0.0110134397,REF-TREE_AY839843_Eukaryota|Amorphea|Obazoa|Opisthokonta|Nucletmycea|Fungi|core-fungi|Dikarya|Ascomycota|saccharomyceta|Pezizomycotina|Pezizomycetes|g-Diehliomyces|Diehliomyces-microsporus_0-1773____size_2_length_1773:0.0535901065)100:0.0100084207,(REF-TREE_U42650_Eukaryota|Amorphea|Obazoa|Opisthokonta|Nucletmycea|Fungi|core-fungi|Dikarya|Ascomycota|saccharomyceta|Pezizomycotina|Pezizomycetes|g-Gyromitra|Gyromitra-californica_0-1706____size_17_length_1706:0.0137355823,REF-TREE_AF006306_Eukaryota|Amorphea|Obazoa|Opisthokonta|Nucletmycea|Fungi|core-fungi|Dikarya|Ascomycota|saccharomyceta|Pezizomycotina|Pezizomycetes|g-Helvella|Helvella-terrestris_1-1788____size_9_length_1787:0.0786943106)100:0.0032478412)100:0.0017204654,REF-TREE_AY544720_Eukaryota|Amorphea|Obazoa|Opisthokonta|Nucletmycea|Fungi|core-fungi|Dikarya|Ascomycota|saccharomyceta|Pezizomycotina|Pezizomycetes|g-Ascobolus|Ascobolus-carbonarius_6-1736____size_3_length_1730:0.0793166094)76:0.0018386519)97:0.0020038803,REF-TREE_AF006307_Eukaryota|Amorphea|Obazoa|Opisthokonta|Nucletmycea|Fungi|core-fungi|Dikarya|Ascomycota|saccharomyceta|Pezizomycotina|Orbiliomycetes|g-Orbilia|Orbilia-fimicola_0-1782____size_22_length_1782:0.0373148010)86:0.0029041501,REF-TREE_DQ646530_Eukaryota|Amorphea|Obazoa|Opisthokonta|Nucletmycea|Fungi|core-fungi|Dikarya|Ascomycota|saccharomyceta|Pezizomycotina|Pezizomycetes|g-Iodowynnea|Iodowynnea-auriformis_1-1791____size_29_length_1790:0.0371631946)86:0.0017108951,(((REF-TREE_AJ496249_Eukaryota|Amorphea|Obazoa|Opisthokonta|Nucletmycea|Fungi|core-fungi|Dikarya|Ascomycota|saccharomyceta|Pezizomycotina|g-Calyptrozyma|Calyptrozyma-arxii_1-1788____size_34_length_1787:0.0305594517,REF-TREE_AY342009_Eukaryota|Amorphea|Obazoa|Opisthokonta|Nucletmycea|Fungi|core-fungi|Dikarya|Ascomycota|saccharomyceta|Pezizomycotina|leotiomyceta|sordariomyceta|Leotiomycetes|g-Sphaerographium|Sphaerographium-tenuirostrum_0-1728____size_2_length_1728:0.0471032478)44:0.0050825646,(((REF-TREE_AF388574_Eukaryota|Amorphea|Obazoa|Opisthokonta|Nucletmycea|Fungi|core-fungi|Dikarya|Ascomycota|saccharomyceta|Pezizomycotina|leotiomyceta|sordariomyceta|Leotiomycetes|g-Tetracladium|Tetracladium-setigerum_0-1779____size_38_length_1779:0.0252189137,(REF-TREE_AY204606_Eukaryota|Amorphea|Obazoa|Opisthokonta|Nucletmycea|Fungi|core-fungi|Dikarya|Ascomycota|saccharomyceta|Pezizomycotina|leotiomyceta|sordariomyceta|Leotiomycetes|g-Lemonniera|Lemonniera-terrestris_2-1764____size_4_length_1762:0.0332465545,REF-TREE_AY204573_Eukaryota|Amorphea|Obazoa|Opisthokonta|Nucletmycea|Fungi|core-fungi|Dikarya|Ascomycota|saccharomyceta|Pezizomycotina|leotiomyceta|sordariomyceta|Leotiomycetes|g-Tricladium|Tricladium-angulatum_5-1765____size_5_length_1760:0.0423732667)97:0.0090429403)93:0.0042440192,(REF-TREE_AB193465_Eukaryota|Amorphea|Obazoa|Opisthokonta|Nucletmycea|Fungi|core-fungi|Dikarya|Ascomycota|saccharomyceta|Pezizomycotina|leotiomyceta|sordariomyceta|Leotiomycetes|g-Caespitotheca|Caespitotheca-forestalis_4-1767____size_120_length_1763:0.0280886273,(((REF-TREE_EU107200_Eukaryota|Amorphea|Obazoa|Opisthokonta|Nucletmycea|Fungi|core-fungi|Dikarya|Ascomycota|saccharomyceta|Pezizomycotina|leotiomyceta|sordariomyceta|Leotiomycetes|g-Cyttaria|Cyttaria-nigra_0-1774____size_14_length_1774:0.0438852771,(REF-TREE_EU107262_Eukaryota|Amorphea|Obazoa|Opisthokonta|Nucletmycea|Fungi|core-fungi|Dikarya|Ascomycota|saccharomyceta|Pezizomycotina|leotiomyceta|sordariomyceta|Leotiomycetes|g-Cordierites|Cordierites-guianensis_0-1742____size_3_length_1742:0.0283910052,REF-TREE_KJ559597_Eukaryota|Amorphea|Obazoa|Opisthokonta|Nucletmycea|Fungi|core-fungi|Dikarya|Ascomycota|saccharomyceta|Pezizomycotina|leotiomyceta|sordariomyceta|Leotiomycetes|g-Skyttea|Skyttea-lecanorae_0-1549____size_2_length_1549:0.0892021007)96:0.0133112337)74:0.0053539866,REF-TREE_AY548809_Eukaryota|Amorphea|Obazoa|Opisthokonta|Nucletmycea|Fungi|core-fungi|Dikarya|Ascomycota|saccharomyceta|Pezizomycotina|leotiomyceta|dothideomyceta|Arthoniomycetes|g-Dendrographa|Dendrographa-decolorans_0-1655____size_4_length_1655:0.0432650331)98:0.0037901093,((((REF-TREE_AB026819_Eukaryota|Amorphea|Obazoa|Opisthokonta|Nucletmycea|Fungi|core-fungi|Dikarya|Ascomycota|saccharomyceta|Pezizomycotina|leotiomyceta|sordariomyceta|Sordariomycetes|g-Magnaporthe|Magnaporthe-grisea_394-2190____size_40_length_1796:0.0270597578,(REF-TREE_AB007666_Eukaryota|Amorphea|Obazoa|Opisthokonta|Nucletmycea|Fungi|core-fungi|Dikarya|Ascomycota|saccharomyceta|Pezizomycotina|leotiomyceta|sordariomyceta|Sordariomycetes|g-Ophiostoma|Ophiostoma-bicolor_1-1747____size_19_length_1746:0.0368410281,REF-TREE_AY271802_Eukaryota|Amorphea|Obazoa|Opisthokonta|Nucletmycea|Fungi|core-fungi|Dikarya|Ascomycota|saccharomyceta|Pezizomycotina|leotiomyceta|sordariomyceta|Sordariomycetes|g-Sphaeronaemella|Sphaeronaemella-fragariae_21-1775____size_23_length_1754:0.0509350872)100:0.0041531853)100:0.0053141156,((REF-TREE_FJ360521_Eukaryota|Amorphea|Obazoa|Opisthokonta|Nucletmycea|Fungi|core-fungi|Dikarya|Ascomycota|saccharomyceta|Pezizomycotina|leotiomyceta|sordariomyceta|Sordariomycetes|g-Neurospora|Neurospora-crassa_1885-3679____size_54_length_1794:0.0284067957,REF-TREE_AB003787_Eukaryota|Amorphea|Obazoa|Opisthokonta|Nucletmycea|Fungi|core-fungi|Dikarya|Ascomycota|saccharomyceta|Pezizomycotina|leotiomyceta|sordariomyceta|Sordariomycetes|g-Kionochaeta|Kionochaeta-ivoriensis_0-1750____size_5_length_1750:0.0356754977)100:0.0088499312,REF-TREE_AF021794_Eukaryota|Amorphea|Obazoa|Opisthokonta|Nucletmycea|Fungi|core-fungi|Dikarya|Ascomycota|saccharomyceta|Pezizomycotina|leotiomyceta|sordariomyceta|Sordariomycetes|g-Meliola|Meliola-niessleana_5-1743____size_2_length_1738:0.0622221830)100:0.0086950722)100:0.0048301603,REF-TREE_AB048279_Eukaryota|Amorphea|Obazoa|Opisthokonta|Nucletmycea|Fungi|core-fungi|Dikarya|Ascomycota|saccharomyceta|Pezizomycotina|leotiomyceta|sordariomyceta|Sordariomycetes|g-Surculiseries|Surculiseries-rugispora_0-1780____size_65_length_1780:0.0269582083)100:0.0022971696,((((REF-TREE_AB038423_Eukaryota|Amorphea|Obazoa|Opisthokonta|Nucletmycea|Fungi|core-fungi|Dikarya|Ascomycota|saccharomyceta|Pezizomycotina|leotiomyceta|sordariomyceta|Sordariomycetes|g-Graphium|Graphium-penicillioides_0-1755____size_32_length_1755:0.0247128884,((REF-TREE_DQ471031_Eukaryota|Amorphea|Obazoa|Opisthokonta|Nucletmycea|Fungi|core-fungi|Dikarya|Ascomycota|saccharomyceta|Pezizomycotina|leotiomyceta|sordariomyceta|Sordariomycetes|g-Ambrosiella|Ambrosiella-xylebori_1-1682____size_2_length_1681:0.0282068768,REF-TREE_AY271800_Eukaryota|Amorphea|Obazoa|Opisthokonta|Nucletmycea|Fungi|core-fungi|Dikarya|Ascomycota|saccharomyceta|Pezizomycotina|leotiomyceta|sordariomyceta|Sordariomycetes|g-Sphaeronaemella|Sphaeronaemella-fimicola_7-1726____size_4_length_1719:0.2409730849)100:0.0094759069,REF-TREE_AF050484_Eukaryota|Amorphea|Obazoa|Opisthokonta|Nucletmycea|Fungi|core-fungi|Dikarya|Ascomycota|saccharomyceta|Pezizomycotina|leotiomyceta|sordariomyceta|Sordariomycetes|g-Phaeonectriella|Phaeonectriella-lignicola_1-1770____size_7_length_1769:0.0451282641)93:0.0044532745)100:0.0083882694,REF-TREE_DQ916151_Eukaryota|Amorphea|Obazoa|Opisthokonta|Nucletmycea|Fungi|core-fungi|Dikarya|Ascomycota|saccharomyceta|Pezizomycotina|leotiomyceta|sordariomyceta|Sordariomycetes|g-Colletotrichum|Colletotrichum-gloeosporioides_12-1704____size_36_length_1:0.0235287566)100:0.0035620350,((REF-TREE_HQ232203_Eukaryota|Amorphea|Obazoa|Opisthokonta|Nucletmycea|Fungi|core-fungi|Dikarya|Ascomycota|saccharomyceta|Pezizomycotina|leotiomyceta|sordariomyceta|Sordariomycetes|g-Acremonium|Acremonium-potronii_0-1778____size_36_length_1778:0.0661120965,((REF-TREE_AF327396_Eukaryota|Amorphea|Obazoa|Opisthokonta|Nucletmycea|Fungi|core-fungi|Dikarya|Ascomycota|saccharomyceta|Pezizomycotina|leotiomyceta|sordariomyceta|Sordariomycetes|g-Ophiocordyceps|Ophiocordyceps-irangiensis_0-1669____size_2_length_1669:0.0790217519,REF-TREE_EU278599_Eukaryota|Amorphea|Obazoa|Opisthokonta|Nucletmycea|Fungi|core-fungi|Dikarya|Ascomycota|saccharomyceta|Pezizomycotina|leotiomyceta|sordariomyceta|Sordariomycetes|g-Stachybotrys|Stachybotrys-dichroa_0-1648____size_3_length_1648:0.0357463710)100:0.0100630892,(REF-TREE_JN941726_Eukaryota|Amorphea|Obazoa|Opisthokonta|Nucletmycea|Fungi|core-fungi|Dikarya|Ascomycota|saccharomyceta|Pezizomycotina|leotiomyceta|sordariomyceta|Sordariomycetes|g-Ophiocordyceps|Ophiocordyceps-clavata_0-1749____size_9_length_1749:0.0399799353,(((REF-TREE_HQ232205_Eukaryota|Amorphea|Obazoa|Opisthokonta|Nucletmycea|Fungi|core-fungi|Dikarya|Ascomycota|saccharomyceta|Pezizomycotina|leotiomyceta|sordariomyceta|Sordariomycetes|g-Acremonium|Acremonium-radiatum_1-1772____size_2_length_1771:0.0416213118,(REF-TREE_AF104926_Eukaryota|Amorphea|Obazoa|Opisthokonta|Nucletmycea|Fungi|core-fungi|Dikarya|Ascomycota|saccharomyceta|Pezizomycotina|leotiomyceta|sordariomyceta|Sordariomycetes|g-Verticillium|Verticillium-dahliae_609-2403____size_9_length_1794:0.0377938698,REF-TREE_AY484511_Eukaryota|Amorphea|Obazoa|Opisthokonta|Nucletmycea|Fungi|core-fungi|Dikarya|Ascomycota|saccharomyceta|Pezizomycotina|leotiomyceta|sordariomyceta|Sordariomycetes|g-Conioscypha|Conioscypha-varia_0-1667____size_6_length_1667:0.0776618740)100:0.0157676849)99:0.0033464768,REF-TREE_HQ232213_Eukaryota|Amorphea|Obazoa|Opisthokonta|Nucletmycea|Fungi|core-fungi|Dikarya|Ascomycota|saccharomyceta|Pezizomycotina|leotiomyceta|sordariomyceta|Sordariomycetes|g-Sarocladium|Sarocladium-zeae_6-1775____size_7_length_1769:0.0528570817)99:0.0061667222,REF-TREE_AF487275_Eukaryota|Amorphea|Obazoa|Opisthokonta|Nucletmycea|Fungi|core-fungi|Dikarya|Ascomycota|saccharomyceta|Pezizomycotina|leotiomyceta|sordariomyceta|Sordariomycetes|g-Metarhizium|Metarhizium-acridum_0-1789____size_11_length_1789:0.0292532295)99:0.0016660869)100:0.0041346350)100:0.0035581299)100:0.0008567508,REF-TREE_AF218788_Eukaryota|Amorphea|Obazoa|Opisthokonta|Nucletmycea|Fungi|core-fungi|Dikarya|Ascomycota|saccharomyceta|Pezizomycotina|leotiomyceta|sordariomyceta|Sordariomycetes|g-Hypocrea|Hypocrea-rufa_1-1794____size_182_length_1793:0.0264058112)100:0.0058050183)100:0.0113314394,(REF-TREE_EU863582_Eukaryota|Amorphea|Obazoa|Opisthokonta|Nucletmycea|Fungi|core-fungi|Dikarya|Ascomycota|saccharomyceta|Pezizomycotina|leotiomyceta|sordariomyceta|Sordariomycetes|g-Pontogeneia|Pontogeneia-microdictyi_0-1733____size_2_length_1733:0.0562488680,(REF-TREE_AF050481_Eukaryota|Amorphea|Obazoa|Opisthokonta|Nucletmycea|Fungi|core-fungi|Dikarya|Ascomycota|saccharomyceta|Pezizomycotina|leotiomyceta|sordariomyceta|Sordariomycetes|g-Lulworthia|Lulworthia-fucicola_1-1765____size_16_length_1764:0.0095368672,REF-TREE_AY879012_Eukaryota|Amorphea|Obazoa|Opisthokonta|Nucletmycea|Fungi|core-fungi|Dikarya|Ascomycota|saccharomyceta|Pezizomycotina|leotiomyceta|sordariomyceta|Sordariomycetes|g-Lulworthia|Lulworthia-grandispora_0-1652____size_2_length_1652:0.1064797484)100:0.0302120142)100:0.0118217510)100:0.0069032906)100:0.0271179993)91:0.0028680084)62:0.0013712074)88:0.0039231049,(REF-TREE_AY204586_Eukaryota|Amorphea|Obazoa|Opisthokonta|Nucletmycea|Fungi|core-fungi|Dikarya|Ascomycota|saccharomyceta|Pezizomycotina|leotiomyceta|sordariomyceta|Leotiomycetes|g-Alatospora|Alatospora-acuminata_0-1753____size_11_length_1753:0.0289238698,REF-TREE_U49936_Eukaryota|Amorphea|Obazoa|Opisthokonta|Nucletmycea|Fungi|core-fungi|Dikarya|Ascomycota|saccharomyceta|Pezizomycotina|leotiomyceta|sordariomyceta|Leotiomycetes|g-Thelebolus|Thelebolus-stercoreus_10-1744____size_4_length_1734:0.0657377820)88:0.0060401972)73:0.0005371861)98:0.0041663319,(((((REF-TREE_Y18700_Eukaryota|Amorphea|Obazoa|Opisthokonta|Nucletmycea|Fungi|core-fungi|Dikarya|Ascomycota|saccharomyceta|Pezizomycotina|leotiomyceta|dothideomyceta|Dothideomycetes|g-Hortaea|Hortaea-werneckii_0-1784____size_350_length_1784:0.0181313889,REF-TREE_GU214701_Eukaryota|Amorphea|Obazoa|Opisthokonta|Nucletmycea|Fungi|core-fungi|Dikarya|Ascomycota|saccharomyceta|Pezizomycotina|leotiomyceta|dothideomyceta|Dothideomycetes|g-Stomiopeltis|Stomiopeltis-betulae_1-1786____size_2_length_1785:0.0429704395)56:0.0063840907,REF-TREE_AF438180_Eukaryota|Amorphea|Obazoa|Opisthokonta|Nucletmycea|Fungi|core-fungi|Dikarya|Ascomycota|saccharomyceta|Pezizomycotina|leotiomyceta|dothideomyceta|Dothideomycetes|g-Aliquandostipite|Aliquandostipite-siamensis_9-1751____size_7_length_1742:0.0506910820)47:0.0010368618,((REF-TREE_AF218791_Eukaryota|Amorphea|Obazoa|Opisthokonta|Nucletmycea|Fungi|core-fungi|Dikarya|Ascomycota|saccharomyceta|Pezizomycotina|leotiomyceta|dothideomyceta|Dothideomycetes|g-Alternaria|Alternaria-alternata_1-1799____size_71_length_1798:0.0504533336,REF-TREE_AB303549_Eukaryota|Amorphea|Obazoa|Opisthokonta|Nucletmycea|Fungi|core-fungi|Dikarya|Ascomycota|saccharomyceta|Pezizomycotina|leotiomyceta|dothideomyceta|Dothideomycetes|g-Paraconiothyrium|Paraconiothyrium-sporulosum_0-1774____size_150_length_17:0.0169127433)100:0.0210058753,REF-TREE_KF282682_Eukaryota|Amorphea|Obazoa|Opisthokonta|Nucletmycea|Fungi|core-fungi|Dikarya|Ascomycota|saccharomyceta|Pezizomycotina|leotiomyceta|dothideomyceta|Dothideomycetes|g-Scolecobasidium|Scolecobasidium-verruculosum_0-1718____size_12_length_171:0.0606327541)48:0.0024109655)98:0.0060451665,((REF-TREE_AF336908_Eukaryota|Amorphea|Obazoa|Opisthokonta|Nucletmycea|Fungi|core-fungi|Dikarya|Ascomycota|saccharomyceta|Pezizomycotina|leotiomyceta|Lichinomycetes|g-Stromatella|Stromatella-bermudana_0-1754____size_26_length_1754:0.0144639205,(REF-TREE_AF282909_Eukaryota|Amorphea|Obazoa|Opisthokonta|Nucletmycea|Fungi|core-fungi|Dikarya|Ascomycota|saccharomyceta|Pezizomycotina|leotiomyceta|Lichinomycetes|g-Lichina|Lichina-pygmaea_0-1737____size_2_length_1737:0.0385445116,REF-TREE_AF336900_Eukaryota|Amorphea|Obazoa|Opisthokonta|Nucletmycea|Fungi|core-fungi|Dikarya|Ascomycota|saccharomyceta|Pezizomycotina|leotiomyceta|Lichinomycetes|g-Paulia|Paulia-perforata_0-1734____size_3_length_1734:0.0826993847)100:0.0131243662)100:0.0240079350,REF-TREE_JX000079_Eukaryota|Amorphea|Obazoa|Opisthokonta|Nucletmycea|Fungi|core-fungi|Dikarya|Ascomycota|saccharomyceta|Pezizomycotina|leotiomyceta|Coniocybomycetes|g-Sclerophora|Sclerophora-coniophaea_0-1679____size_2_length_1679:0.0298786887)100:0.0110596948)27:0.0014566760,((((((REF-TREE_JX181776_Eukaryota|Amorphea|Obazoa|Opisthokonta|Nucletmycea|Fungi|core-fungi|Dikarya|Ascomycota|saccharomyceta|Pezizomycotina|leotiomyceta|Lecanoromycetes|g-Peltigera|Peltigera-membranacea_1319-3121____size_45_length_1802:0.0333952202,REF-TREE_U70958_Eukaryota|Amorphea|Obazoa|Opisthokonta|Nucletmycea|Fungi|core-fungi|Dikarya|Ascomycota|saccharomyceta|Pezizomycotina|leotiomyceta|Lecanoromycetes|g-Bunodophoron|Bunodophoron-scrobiculatum_0-1689____size_4_length_1689:0.0428078214)98:0.0063753628,(((((REF-TREE_JQ301636_Eukaryota|Amorphea|Obazoa|Opisthokonta|Nucletmycea|Fungi|core-fungi|Dikarya|Ascomycota|saccharomyceta|Pezizomycotina|leotiomyceta|Lecanoromycetes|g-Xanthomendoza|Xanthomendoza-poeltii_3-1741____size_2_length_1738:0.0000025124,REF-TREE_AJ535297_Eukaryota|Amorphea|Obazoa|Opisthokonta|Nucletmycea|Fungi|core-fungi|Dikarya|Ascomycota|saccharomyceta|Pezizomycotina|leotiomyceta|Lecanoromycetes|g-Xanthomendoza|Xanthomendoza-poeltii_1-1621____size_30_length_1620:0.0124271493)100:0.0176087883,REF-TREE_JQ301628_Eukaryota|Amorphea|Obazoa|Opisthokonta|Nucletmycea|Fungi|core-fungi|Dikarya|Ascomycota|saccharomyceta|Pezizomycotina|leotiomyceta|Lecanoromycetes|g-Megalospora|Megalospora-tuberculosa_2-1677____size_2_length_1675:0.0148789157)100:0.0039996347,REF-TREE_JQ301632_Eukaryota|Amorphea|Obazoa|Opisthokonta|Nucletmycea|Fungi|core-fungi|Dikarya|Ascomycota|saccharomyceta|Pezizomycotina|leotiomyceta|Lecanoromycetes|g-Teloschistes|Teloschistes-hosseusianus_0-1752____size_2_length_1752:0.0235421424)98:0.0029520971,(REF-TREE_JQ301626_Eukaryota|Amorphea|Obazoa|Opisthokonta|Nucletmycea|Fungi|core-fungi|Dikarya|Ascomycota|saccharomyceta|Pezizomycotina|leotiomyceta|Lecanoromycetes|g-Letrouitia|Letrouitia-parabola_2-1623____size_13_length_1621:0.0120760329,REF-TREE_JQ301602_Eukaryota|Amorphea|Obazoa|Opisthokonta|Nucletmycea|Fungi|core-fungi|Dikarya|Ascomycota|saccharomyceta|Pezizomycotina|leotiomyceta|Lecanoromycetes|g-Brigantiaea|Brigantiaea_2-1620____size_2_length_1618:0.0528707792)99:0.0100701966)95:0.0029896717,((((REF-TREE_KJ766815_Eukaryota|Amorphea|Obazoa|Opisthokonta|Nucletmycea|Fungi|core-fungi|Dikarya|Ascomycota|saccharomyceta|Pezizomycotina|leotiomyceta|Lecanoromycetes|g-Xanthoparmelia|Xanthoparmelia-conspersa_0-1714____size_13_length_1714:0.0108173563,REF-TREE_AF450289_Eukaryota|Amorphea|Obazoa|Opisthokonta|Nucletmycea|Fungi|core-fungi|Dikarya|Ascomycota|saccharomyceta|Pezizomycotina|leotiomyceta|Lecanoromycetes|g-Phacopsis|Phacopsis-huuskonenii_8-1681____size_10_length_1673:0.0725421310)100:0.0039942862,REF-TREE_L37535_Eukaryota|Amorphea|Obazoa|Opisthokonta|Nucletmycea|Fungi|core-fungi|Dikarya|Ascomycota|saccharomyceta|Pezizomycotina|leotiomyceta|Lecanoromycetes|g-Lecanora|Lecanora-dispersa_0-1701____size_7_length_1701:0.0725521775)9:0.0012575347,REF-TREE_AF088250_Eukaryota|Amorphea|Obazoa|Opisthokonta|Nucletmycea|Fungi|core-fungi|Dikarya|Ascomycota|saccharomyceta|Pezizomycotina|leotiomyceta|Lecanoromycetes|g-Squamarina|Squamarina-lentigera_1-1748____size_5_length_1747:0.0361522851)100:0.0064860030,(REF-TREE_AF091591_Eukaryota|Amorphea|Obazoa|Opisthokonta|Nucletmycea|Fungi|core-fungi|Dikarya|Ascomycota|saccharomyceta|Pezizomycotina|leotiomyceta|Lecanoromycetes|g-Toninia|Toninia-sedifolia_0-1753____size_42_length_1753:0.0389411703,REF-TREE_U86695_Eukaryota|Amorphea|Obazoa|Opisthokonta|Nucletmycea|Fungi|core-fungi|Dikarya|Ascomycota|saccharomyceta|Pezizomycotina|leotiomyceta|Lecanoromycetes|g-Cyphelium|Cyphelium-inquinans_0-1796____size_28_length_1796:0.0262961807)8:0.0037497961)8:0.0019099408)11:0.0039488076)10:0.0011720326,(REF-TREE_KJ766721_Eukaryota|Amorphea|Obazoa|Opisthokonta|Nucletmycea|Fungi|core-fungi|Dikarya|Ascomycota|saccharomyceta|Pezizomycotina|leotiomyceta|Lecanoromycetes|g-Fuscopannaria|Fuscopannaria-mediterranea_0-1710____size_2_length_1710:0.0242869324,REF-TREE_KJ766700_Eukaryota|Amorphea|Obazoa|Opisthokonta|Nucletmycea|Fungi|core-fungi|Dikarya|Ascomycota|saccharomyceta|Pezizomycotina|leotiomyceta|Lecanoromycetes|g-Coccocarpia|Coccocarpia-palmicola_2-1620____size_2_length_1618:0.0363958992)95:0.0049360460)10:0.0041859355,REF-TREE_KJ766744_Eukaryota|Amorphea|Obazoa|Opisthokonta|Nucletmycea|Fungi|core-fungi|Dikarya|Ascomycota|saccharomyceta|Pezizomycotina|leotiomyceta|Lecanoromycetes|g-Leptogium|Leptogium-azureum_0-1663____size_4_length_1663:0.0634797943)97:0.0035163632,((REF-TREE_AF088242_Eukaryota|Amorphea|Obazoa|Opisthokonta|Nucletmycea|Fungi|core-fungi|Dikarya|Ascomycota|saccharomyceta|Pezizomycotina|leotiomyceta|Lecanoromycetes|g-Pertusaria|Pertusaria-trachythallina_1-1751____size_3_length_1750:0.0299986290,REF-TREE_U64680_Eukaryota|Amorphea|Obazoa|Opisthokonta|Nucletmycea|Fungi|core-fungi|Dikarya|Ascomycota|saccharomyceta|Pezizomycotina|leotiomyceta|Lecanoromycetes|g-Siphula|Siphula-coriacea_29-1784____size_10_length_1755:0.0387351096)89:0.0092753980,((REF-TREE_AF113720_Eukaryota|Amorphea|Obazoa|Opisthokonta|Nucletmycea|Fungi|core-fungi|Dikarya|Ascomycota|saccharomyceta|Pezizomycotina|leotiomyceta|Lecanoromycetes|g-Pertusaria|Pertusaria-saximontana_1-1688____size_2_length_1687:0.0405366571,REF-TREE_AF113718_Eukaryota|Amorphea|Obazoa|Opisthokonta|Nucletmycea|Fungi|core-fungi|Dikarya|Ascomycota|saccharomyceta|Pezizomycotina|leotiomyceta|Lecanoromycetes|g-Baeomyces|Baeomyces-rufus_3-1691____size_2_length_1688:0.0591203465)92:0.0049498289,(REF-TREE_AF274112_Eukaryota|Amorphea|Obazoa|Opisthokonta|Nucletmycea|Fungi|core-fungi|Dikarya|Ascomycota|saccharomyceta|Pezizomycotina|leotiomyceta|Lecanoromycetes|g-Diploschistes|Diploschistes-thunbergianus_0-1745____size_5_length_1745:0.0651089717,REF-TREE_MH468791_Eukaryota|Amorphea|Obazoa|Opisthokonta|Nucletmycea|Fungi|core-fungi|Dikarya|Ascomycota|saccharomyceta|Pezizomycotina|leotiomyceta|Xylobotryomycetes|g-Xylobotryum|Xylobotryum-andinum_6-1781____size_2_length_1775:0.0554320584)97:0.0148118727)43:0.0008231410)55:0.0024791860)97:0.0033288813,(((((REF-TREE_AF236103_Eukaryota|Amorphea|Obazoa|Opisthokonta|Nucletmycea|Fungi|core-fungi|Dikarya|Ascomycota|saccharomyceta|Pezizomycotina|leotiomyceta|Eurotiomycetes|g-Penicillium|Penicillium-commune_1-1800____size_261_length_1799:0.0119854974,REF-TREE_JQ726491_Eukaryota|Amorphea|Obazoa|Opisthokonta|Nucletmycea|Fungi|core-fungi|Dikarya|Ascomycota|saccharomyceta|Pezizomycotina|leotiomyceta|Eurotiomycetes|g-Aspergillus|Aspergillus-unguis_2-1661____size_2_length_1659:0.0323129362)100:0.0150536698,(REF-TREE_KF466863_Eukaryota|Amorphea|Obazoa|Opisthokonta|Nucletmycea|Fungi|core-fungi|Dikarya|Ascomycota|saccharomyceta|Pezizomycotina|leotiomyceta|Eurotiomycetes|g-Nannizziopsis|Nannizziopsis-infrequens_0-1718____size_22_length_1718:0.0164916763,REF-TREE_KF466867_Eukaryota|Amorphea|Obazoa|Opisthokonta|Nucletmycea|Fungi|core-fungi|Dikarya|Ascomycota|saccharomyceta|Pezizomycotina|leotiomyceta|Eurotiomycetes|g-Paranannizziopsis|Paranannizziopsis-californiensis_0-1708____size_2_length_1708:0.0602788980)100:0.0189682705)52:0.0036189026,REF-TREE_AF238301_Eukaryota|Amorphea|Obazoa|Opisthokonta|Nucletmycea|Fungi|core-fungi|Dikarya|Ascomycota|saccharomyceta|Pezizomycotina|leotiomyceta|Eurotiomycetes|g-Lacazia|Lacazia-loboi_0-1768____size_11_length_1768:0.0401739655)62:0.0023225330,(REF-TREE_AJ315169_Eukaryota|Amorphea|Obazoa|Opisthokonta|Nucletmycea|Fungi|core-fungi|Dikarya|Ascomycota|saccharomyceta|Pezizomycotina|leotiomyceta|Eurotiomycetes|g-Gymnoascus|Gymnoascus-reesii_6-1700____size_40_length_1694:0.0380284074,REF-TREE_AJ131786_Eukaryota|Amorphea|Obazoa|Opisthokonta|Nucletmycea|Fungi|core-fungi|Dikarya|Ascomycota|saccharomyceta|Pezizomycotina|leotiomyceta|Eurotiomycetes|g-Castanedomyces|Castanedomyces-australiensis_2-1729____size_53_length_1727:0.0570440261)62:0.0104065718)100:0.0283398462,(REF-TREE_JN856015_Eukaryota|Amorphea|Obazoa|Opisthokonta|Nucletmycea|Fungi|core-fungi|Dikarya|Ascomycota|saccharomyceta|Pezizomycotina|leotiomyceta|Eurotiomycetes|g-Exophiala|Exophiala-halophila_1-1786____size_132_length_1785:0.0259167833,REF-TREE_AY779280_Eukaryota|Amorphea|Obazoa|Opisthokonta|Nucletmycea|Fungi|core-fungi|Dikarya|Ascomycota|saccharomyceta|Pezizomycotina|leotiomyceta|Eurotiomycetes|g-Norrlinia|Norrlinia-peltigericola_0-1731____size_9_length_1731:0.0393172111)100:0.0307148001)99:0.0085088304)99:0.0054969802)99:0.0019840013)100:0.0101086119)100:0.0227194607)100:0.0173297960)88:0.0110718594,REF-TREE_JF836020_Eukaryota|Amorphea|Obazoa|Opisthokonta|Nucletmycea|Fungi|core-fungi|Dikarya|Ascomycota|Taphrinomycotina|g-Archaeorhizomyces|Archaeorhizomyces-finlayi_0-1801____size_3_length_1801:0.1275215128)100:0.0169380618,(REF-TREE_KM359779_Eukaryota|Amorphea|Obazoa|Opisthokonta|Nucletmycea|Fungi|core-fungi|Dikarya|Entorrhizomycota|g-Entorrhiza|Entorrhiza-parvula|strain_TUB-021488_1-1649____size_4_length_1648:0.0627054516,((((((((((REF-TREE_M55638_Eukaryota|Amorphea|Obazoa|Opisthokonta|Nucletmycea|Fungi|core-fungi|Dikarya|Basidiomycota|Agaricomycotina|Agaricomycetes|g-Athelia|Athelia-bombacina_1-1807____size_486_length_1806:0.0132486281,REF-TREE_GU187661_Eukaryota|Amorphea|Obazoa|Opisthokonta|Nucletmycea|Fungi|core-fungi|Dikarya|Basidiomycota|Agaricomycotina|Agaricomycetes|g-Camarophyllopsis|Camarophyllopsis-schulzeri_3-1794____size_2_length_1791:0.0532652758)97:0.0041577612,REF-TREE_AY550243_Eukaryota|Amorphea|Obazoa|Opisthokonta|Nucletmycea|Fungi|core-fungi|Dikarya|Basidiomycota|Agaricomycotina|Agaricomycetes|g-Amanita|Amanita-bisporigera|strain_Hallen-Adams-2004_11-1815____size_2_length_1804:0.0453831410)100:0.0062083250,REF-TREE_KF291113_Eukaryota|Amorphea|Obazoa|Opisthokonta|Nucletmycea|Fungi|core-fungi|Dikarya|Basidiomycota|Agaricomycotina|Agaricomycetes|g-Hygrocybe|Hygrocybe-coccinea_0-1790____size_7_length_1790:0.0607717996)91:0.0067747260,REF-TREE_DQ898725_Eukaryota|Amorphea|Obazoa|Opisthokonta|Nucletmycea|Fungi|core-fungi|Dikarya|Basidiomycota|Agaricomycotina|Agaricomycetes|g-Sistotrema|Sistotrema-adnatum_0-1763____size_15_length_1763:0.0394900969)79:0.0016531600,(REF-TREE_AY293162_Eukaryota|Amorphea|Obazoa|Opisthokonta|Nucletmycea|Fungi|core-fungi|Dikarya|Basidiomycota|Agaricomycotina|Agaricomycetes|g-Xenasma|Xenasma-rimicola_12-1780____size_61_length_1768:0.0299277677,REF-TREE_AF026601_Eukaryota|Amorphea|Obazoa|Opisthokonta|Nucletmycea|Fungi|core-fungi|Dikarya|Basidiomycota|Agaricomycotina|Agaricomycetes|g-Artomyces|Artomyces-pyxidatus_0-1717____size_8_length_1717:0.0133975629)99:0.0120395313)34:0.0016322673,(REF-TREE_DQ457627_Eukaryota|Amorphea|Obazoa|Opisthokonta|Nucletmycea|Fungi|core-fungi|Dikarya|Basidiomycota|Agaricomycotina|Agaricomycetes|g-Lepiota|Lepiota-cristata_6-1792____size_4_length_1786:0.0383881592,REF-TREE_AF026620_Eukaryota|Amorphea|Obazoa|Opisthokonta|Nucletmycea|Fungi|core-fungi|Dikarya|Basidiomycota|Agaricomycotina|Agaricomycetes|g-Geastrum|Geastrum-saccatum_0-1783____size_9_length_1783:0.0593139758)99:0.0083194784)34:0.0005623109,((((((REF-TREE_AF079065_Eukaryota|Amorphea|Obazoa|Opisthokonta|Nucletmycea|Fungi|core-fungi|Dikarya|Basidiomycota|Agaricomycotina|Agaricomycetes|g-Termitomyces|Termitomyces-cartilagineus_12-1765____size_25_length_1753:0.0090102285,REF-TREE_U63474_Eukaryota|Amorphea|Obazoa|Opisthokonta|Nucletmycea|Fungi|core-fungi|Dikarya|Basidiomycota|Agaricomycotina|Agaricomycetes|g-Trichaptum|Trichaptum-abietinum_0-1765____size_97_length_1765:0.0393302343)100:0.0077521515,(((REF-TREE_AF026597_Eukaryota|Amorphea|Obazoa|Opisthokonta|Nucletmycea|Fungi|core-fungi|Dikarya|Basidiomycota|Agaricomycotina|Agaricomycetes|g-Laetiporus|Laetiporus-sulphureus_11-1807____size_4_length_1796:0.0401710110,(REF-TREE_AB022187_Eukaryota|Amorphea|Obazoa|Opisthokonta|Nucletmycea|Fungi|core-fungi|Dikarya|Basidiomycota|Agaricomycotina|Agaricomycetes|g-Wolfiporia|Wolfiporia-cocos_2-1814____size_3_length_1812:0.0882126792,REF-TREE_AF026598_Eukaryota|Amorphea|Obazoa|Opisthokonta|Nucletmycea|Fungi|core-fungi|Dikarya|Basidiomycota|Agaricomycotina|Agaricomycetes|g-Phaeolus|Phaeolus-schweinitzii_11-1790____size_3_length_1779:0.1006721027)100:0.0279634258)100:0.0112520624,REF-TREE_AY218379_Eukaryota|Amorphea|Obazoa|Opisthokonta|Nucletmycea|Fungi|core-fungi|Dikarya|Basidiomycota|Agaricomycotina|Agaricomycetes|g-Sparassis|Sparassis-crispa_9-1776____size_3_length_1767:0.0711776673)100:0.0039667354,REF-TREE_U59096_Eukaryota|Amorphea|Obazoa|Opisthokonta|Nucletmycea|Fungi|core-fungi|Dikarya|Basidiomycota|Agaricomycotina|Agaricomycetes|g-Sparassis|Sparassis-spathulata_8-1796____size_6_length_1788:0.0509919683)100:0.0062182723)100:0.0054914226,(REF-TREE_AF026636_Eukaryota|Amorphea|Obazoa|Opisthokonta|Nucletmycea|Fungi|core-fungi|Dikarya|Basidiomycota|Agaricomycotina|Agaricomycetes|g-Craterellus|Craterellus-tubaeformis_14-1859____size_2_length_1845:0.2029396556,REF-TREE_AY707097_Eukaryota|Amorphea|Obazoa|Opisthokonta|Nucletmycea|Fungi|core-fungi|Dikarya|Basidiomycota|Agaricomycotina|Agaricomycetes|g-Tulasnella|Tulasnella-violea_4-1842____size_2_length_1838:0.5401693445)99:0.1111719423)40:0.0032341575,(REF-TREE_DQ534694_Eukaryota|Amorphea|Obazoa|Opisthokonta|Nucletmycea|Fungi|core-fungi|Dikarya|Basidiomycota|Agaricomycotina|Agaricomycetes|g-Scleroderma|Scleroderma-laeve_5-1785____size_40_length_1780:0.0290209185,REF-TREE_DQ534690_Eukaryota|Amorphea|Obazoa|Opisthokonta|Nucletmycea|Fungi|core-fungi|Dikarya|Basidiomycota|Agaricomycotina|Agaricomycetes|g-Rhizopogon|Rhizopogon-olivaceotinctus_2-1774____size_8_length_1772:0.0396072985)44:0.0093872730)88:0.0028173088,(REF-TREE_AB176451_Eukaryota|Amorphea|Obazoa|Opisthokonta|Nucletmycea|Fungi|core-fungi|Dikarya|Basidiomycota|Agaricomycotina|Agaricomycetes|g-Haloaleurodiscus|Haloaleurodiscus-mangrovei_0-1796____size_5_length_1796:0.0336412463,REF-TREE_DQ873646_Eukaryota|Amorphea|Obazoa|Opisthokonta|Nucletmycea|Fungi|core-fungi|Dikarya|Basidiomycota|Agaricomycotina|Agaricomycetes|g-Repetobasidium|Repetobasidium-conicum_0-1781____size_11_length_1781:0.0509401937)95:0.0052196994)35:0.0087422531,(REF-TREE_M92990_Eukaryota|Amorphea|Obazoa|Opisthokonta|Nucletmycea|Fungi|core-fungi|Dikarya|Basidiomycota|Agaricomycotina|Agaricomycetes|g-Thanatephorus|Thanatephorus-cucumeris_10-1786____size_45_length_1776:0.0495055362,((REF-TREE_DQ873650_Eukaryota|Amorphea|Obazoa|Opisthokonta|Nucletmycea|Fungi|core-fungi|Dikarya|Basidiomycota|Agaricomycotina|Agaricomycetes|g-Rogersella|Rogersella-griseliniae_0-1783____size_2_length_1783:0.0474566839,REF-TREE_DQ873621_Eukaryota|Amorphea|Obazoa|Opisthokonta|Nucletmycea|Fungi|core-fungi|Dikarya|Basidiomycota|Agaricomycotina|Agaricomycetes|g-Hyphodontia|Hyphodontia-nespori_0-1777____size_5_length_1777:0.0313937264)100:0.0247914098,REF-TREE_AF026583_Eukaryota|Amorphea|Obazoa|Opisthokonta|Nucletmycea|Fungi|core-fungi|Dikarya|Basidiomycota|Agaricomycotina|Agaricomycetes|g-Coltricia|Coltricia-perennis_9-1752____size_2_length_1743:0.0556246083)100:0.0052235599)93:0.0033996092)33:0.0032286479)99:0.0154995002,REF-TREE_AJ223490_Eukaryota|Amorphea|Obazoa|Opisthokonta|Nucletmycea|Fungi|core-fungi|Dikarya|Basidiomycota|Agaricomycotina|Agaricomycetes|g-Mrakia|Mrakia-psychrophilia_1-1805____size_29_length_1804:0.0289075869)93:0.0078682214,((REF-TREE_JX242890_Eukaryota|Amorphea|Obazoa|Opisthokonta|Nucletmycea|Fungi|core-fungi|Dikarya|Basidiomycota|Wallemiomycotina|Geminibasidiaceae|g-Basidioascus|Basidioascus-undulatus_3-1778____size_12_length_1775:0.0169256108,REF-TREE_AY741381_Eukaryota|Amorphea|Obazoa|Opisthokonta|Nucletmycea|Fungi|core-fungi|Dikarya|Basidiomycota|Wallemiomycotina|g-Wallemia|Wallemia-muriae_1-1791____size_14_length_1790:0.1310670891)96:0.0074400563,((REF-TREE_AJ496257_Eukaryota|Amorphea|Obazoa|Opisthokonta|Nucletmycea|Fungi|core-fungi|Dikarya|Basidiomycota|Pucciniomycotina|Cystobasidiomycetes|g-Rhodotorula|Rhodotorula-bacarum_1-1789____size_29_length_1788:0.0404139897,((REF-TREE_DQ831033_Eukaryota|Amorphea|Obazoa|Opisthokonta|Nucletmycea|Fungi|core-fungi|Dikarya|Basidiomycota|Ustilaginomycotina|Exobasidiomycetes|Doassansiales|g-Rhamphospora|Rhamphospora-nymphaeae_6-1784____size_5_length_1778:0.0280737414,REF-TREE_AB045704_Eukaryota|Amorphea|Obazoa|Opisthokonta|Nucletmycea|Fungi|core-fungi|Dikarya|Basidiomycota|Ustilaginomycotina|Exobasidiomycetes|Georgefischeriales|g-Phragmotaenium|Phragmotaenium-derxii_1-1775____size_8_length_1774:0.0421679404)45:0.0028054072,REF-TREE_AJ271381_Eukaryota|Amorphea|Obazoa|Opisthokonta|Nucletmycea|Fungi|core-fungi|Dikarya|Basidiomycota|Ustilaginomycotina|Exobasidiomycetes|Exobasidiales|g-Exobasidium|Exobasidium-rhododendri_1-1770____size_8_length_1769:0.0520009372)44:0.0022461731)98:0.0050680531,((REF-TREE_KF706454_Eukaryota|Amorphea|Obazoa|Opisthokonta|Nucletmycea|Fungi|core-fungi|Dikarya|Basidiomycota|Ustilaginomycotina|g-Malassezia|Malassezia-equina_0-1685____size_15_length_1685:0.0186172367,REF-TREE_AY083223_Eukaryota|Amorphea|Obazoa|Opisthokonta|Nucletmycea|Fungi|core-fungi|Dikarya|Basidiomycota|Ustilaginomycotina|g-Malassezia|Malassezia-furfur_1-1630____size_3_length_1629:0.0453637294)100:0.0371756972,(((REF-TREE_KF737866_Eukaryota|Amorphea|Obazoa|Opisthokonta|Nucletmycea|Fungi|core-fungi|Dikarya|Basidiomycota|Ustilaginomycotina|Ustilaginomycetes|Ustilaginales|g-Kalmanozyma|Kalmanozyma-brasiliensis_0-1797____size_13_length_1797:0.0341704131,REF-TREE_AJ496259_Eukaryota|Amorphea|Obazoa|Opisthokonta|Nucletmycea|Fungi|core-fungi|Dikarya|Basidiomycota|Ustilaginomycotina|Ustilaginomycetes|Ustilaginales|g-Schizonella|Schizonella-caricis-atratae_1-1787____size_11_length_1786:0.0191264136)100:0.0527890793,REF-TREE_DQ789980_Eukaryota|Amorphea|Obazoa|Opisthokonta|Nucletmycea|Fungi|core-fungi|Dikarya|Basidiomycota|Ustilaginomycotina|Ustilaginomycetes|Urocystidales|g-Melanotaenium|Melanotaenium-endogenum_0-1778____size_2_length_1778:0.0352101292)100:0.0506043319,((REF-TREE_KF706446_Eukaryota|Amorphea|Obazoa|Opisthokonta|Nucletmycea|Fungi|core-fungi|Dikarya|Basidiomycota|Ustilaginomycotina|g-Moniliella|Moniliella-mellis_0-1637____size_2_length_1637:0.0408226244,REF-TREE_KF706449_Eukaryota|Amorphea|Obazoa|Opisthokonta|Nucletmycea|Fungi|core-fungi|Dikarya|Basidiomycota|Ustilaginomycotina|g-Moniliella|Moniliella-oedocephalis_0-1581____size_2_length_1581:0.0175438713)100:0.0172623285,REF-TREE_KF706450_Eukaryota|Amorphea|Obazoa|Opisthokonta|Nucletmycea|Fungi|core-fungi|Dikarya|Basidiomycota|Ustilaginomycotina|g-Moniliella|Moniliella-pollinis_0-1557____size_2_length_1557:0.0345466342)100:0.1928039820)100:0.0159875427)80:0.0058255798)100:0.0268089037)100:0.0125313746)65:0.0050410287,((((((((REF-TREE_AF356652_Eukaryota|Amorphea|Obazoa|Opisthokonta|Nucletmycea|Fungi|core-fungi|Dikarya|Basidiomycota|Agaricomycotina|Tremellomycetes|g-Cryptococcus|Cryptococcus-neoformans|strain_H99_2620-4422____size_166_length_1802:0.0307270809,REF-TREE_GU327541_Eukaryota|Amorphea|Obazoa|Opisthokonta|Nucletmycea|Fungi|core-fungi|Dikarya|Basidiomycota|Agaricomycotina|Tremellomycetes|g-Bulleribasidium|Bulleribasidium-oberjochense_1-1796____size_10_length_1795:0.0630552960)95:0.0026208566,REF-TREE_AB001763_Eukaryota|Amorphea|Obazoa|Opisthokonta|Nucletmycea|Fungi|core-fungi|Dikarya|Basidiomycota|Agaricomycotina|Tremellomycetes|g-Trichosporon|Trichosporon-mucoides_1-1756____size_27_length_1755:0.0301679268)99:0.0033935996,REF-TREE_DQ836000_Eukaryota|Amorphea|Obazoa|Opisthokonta|Nucletmycea|Fungi|core-fungi|Dikarya|Basidiomycota|Agaricomycotina|Tremellomycetes|g-Tremella|Tremella-aurantia_14-1788____size_3_length_1774:0.1277465344)89:0.0069787758,((REF-TREE_JN043557_Eukaryota|Amorphea|Obazoa|Opisthokonta|Nucletmycea|Fungi|core-fungi|Dikarya|Basidiomycota|Agaricomycotina|Tremellomycetes|g-Tremella|Tremella-indecorata_4-1731____size_8_length_1727:0.0513930182,REF-TREE_AB001034_Eukaryota|Amorphea|Obazoa|Opisthokonta|Nucletmycea|Fungi|core-fungi|Dikarya|Basidiomycota|Agaricomycotina|Tremellomycetes|g-Fellomyces|Fellomyces-penicillatus_1-1778____size_26_length_1777:0.0355587830)89:0.0107592158,REF-TREE_JN043553_Eukaryota|Amorphea|Obazoa|Opisthokonta|Nucletmycea|Fungi|core-fungi|Dikarya|Basidiomycota|Agaricomycotina|Tremellomycetes|g-Syzygospora|Syzygospora-effibulata_5-1729____size_4_length_1724:0.0342155439)89:0.0052094356)29:0.0027842926,REF-TREE_AB100440_Eukaryota|Amorphea|Obazoa|Opisthokonta|Nucletmycea|Fungi|core-fungi|Dikarya|Basidiomycota|Agaricomycotina|Tremellomycetes|g-Hannaella|Hannaella-surugaensis_0-1763____size_36_length_1763:0.0296497826)100:0.0114855699,REF-TREE_AB032615_Eukaryota|Amorphea|Obazoa|Opisthokonta|Nucletmycea|Fungi|core-fungi|Dikarya|Basidiomycota|Agaricomycotina|Tremellomycetes|g-Cryptococcus|Cryptococcus-albidosimilis_1-1781____size_60_length_1780:0.0278712672)100:0.0183259816,((((REF-TREE_AB035720_Eukaryota|Amorphea|Obazoa|Opisthokonta|Nucletmycea|Fungi|core-fungi|Dikarya|Basidiomycota|Pucciniomycotina|Cystobasidiomycetes|g-Sporobolomyces|Sporobolomyces-syzygii_0-1794____size_54_length_1794:0.0431863149,(((REF-TREE_JF797220_Eukaryota|Amorphea|Obazoa|Opisthokonta|Nucletmycea|Fungi|core-fungi|Dikarya|Basidiomycota|Pucciniomycotina|Tritirachiomycetes|g-Paratritirachium|Paratritirachium-cylindroconium_1-1778____size_3_length_1777:0.0275033930,(REF-TREE_JF263568_Eukaryota|Amorphea|Obazoa|Opisthokonta|Nucletmycea|Fungi|core-fungi|Dikarya|Basidiomycota|Pucciniomycotina|Tritirachiomycetes|g-Tritirachium|strain_IHEM4247_1-1767____size_5_length_1766:0.0305793422,REF-TREE_JF263569_Eukaryota|Amorphea|Obazoa|Opisthokonta|Nucletmycea|Fungi|core-fungi|Dikarya|Basidiomycota|Pucciniomycotina|Tritirachiomycetes|g-Tritirachium|Tritirachium-dependens_1-1765____size_3_length_1764:0.0533915825)100:0.0399133937)100:0.0508121917,REF-TREE_X60181_Eukaryota|Amorphea|Obazoa|Opisthokonta|Nucletmycea|Fungi|core-fungi|Dikarya|Basidiomycota|Pucciniomycotina|Cystobasidiomycetes|g-Sporobolomyces|Sporobolomyces-roseus_1-1805____size_77_length_1804:0.0829902024)45:0.0088479496,((REF-TREE_AY233343_Eukaryota|Amorphea|Obazoa|Opisthokonta|Nucletmycea|Fungi|core-fungi|Dikarya|Basidiomycota|Pucciniomycotina|Agaricostilbomycetes|g-Bensingtonia|Bensingtonia-sorbi_0-1794____size_9_length_1794:0.0613901081,REF-TREE_AB126046_Eukaryota|Amorphea|Obazoa|Opisthokonta|Nucletmycea|Fungi|core-fungi|Dikarya|Basidiomycota|Pucciniomycotina|Cystobasidiomycetes|g-Sporobolomyces|Sporobolomyces-lophatheri_0-1787____size_2_length_1787:0.0843247941)77:0.0189127350,(REF-TREE_AB126045_Eukaryota|Amorphea|Obazoa|Opisthokonta|Nucletmycea|Fungi|core-fungi|Dikarya|Basidiomycota|Pucciniomycotina|Cystobasidiomycetes|g-Sporobolomyces|Sporobolomyces-pyrrosiae_0-1783____size_2_length_1783:0.0554178128,REF-TREE_DQ092916_Eukaryota|Amorphea|Obazoa|Opisthokonta|Nucletmycea|Fungi|core-fungi|Dikarya|Basidiomycota|Pucciniomycotina|Agaricostilbomycetes|g-Sterigmatomyces|Sterigmatomyces-halophilus_14-1786____size_8_length_1772:0.0310231532)78:0.0162467831)100:0.0740603328)81:0.0136525620)45:0.0042607263,(REF-TREE_U78043_Eukaryota|Amorphea|Obazoa|Opisthokonta|Nucletmycea|Fungi|core-fungi|Dikarya|Basidiomycota|Pucciniomycotina|Atractiellomycetes|g-Neogloea|Neogloea-variabilis_0-1769____size_5_length_1769:0.0324153256,REF-TREE_DQ198796_Eukaryota|Amorphea|Obazoa|Opisthokonta|Nucletmycea|Fungi|core-fungi|Dikarya|Basidiomycota|Pucciniomycotina|Atractiellomycetes|g-Proceropycnis|Proceropycnis-pinicola_2-1791____size_4_length_1789:0.0661374631)100:0.0177733956)42:0.0058788261,((((REF-TREE_DQ092921_Eukaryota|Amorphea|Obazoa|Opisthokonta|Nucletmycea|Fungi|core-fungi|Dikarya|Basidiomycota|Pucciniomycotina|Pucciniomycetes|g-Pileolaria|Pileolaria-toxicodendri_15-1797____size_73_length_1782:0.0189326501,REF-TREE_DQ323919_Eukaryota|Amorphea|Obazoa|Opisthokonta|Nucletmycea|Fungi|core-fungi|Dikarya|Basidiomycota|Pucciniomycotina|Pucciniomycetes|g-Racospermyces|Racospermyces-koae_5-1697____size_2_length_1692:0.0465449522)100:0.0075995560,REF-TREE_AY123294_Eukaryota|Amorphea|Obazoa|Opisthokonta|Nucletmycea|Fungi|core-fungi|Dikarya|Basidiomycota|Pucciniomycotina|Pucciniomycetes|g-Melampsora|Melampsora-euphorbiae_1-1770____size_2_length_1769:0.0374595608)100:0.0355745465,REF-TREE_AY123320_Eukaryota|Amorphea|Obazoa|Opisthokonta|Nucletmycea|Fungi|core-fungi|Dikarya|Basidiomycota|Pucciniomycotina|Pucciniomycetes|g-Septobasidium|Septobasidium-canescens_0-1729____size_4_length_1729:0.0272281531)100:0.0024747415,REF-TREE_DQ234563_Eukaryota|Amorphea|Obazoa|Opisthokonta|Nucletmycea|Fungi|core-fungi|Dikarya|Basidiomycota|Pucciniomycotina|Pucciniomycetes|g-Platygloea|Platygloea-disciformis_6-1787____size_7_length_1781:0.0239775391)100:0.0569093950)89:0.0222292769,REF-TREE_D66885_Eukaryota|Amorphea|Obazoa|Opisthokonta|Nucletmycea|Fungi|core-fungi|Dikarya|Basidiomycota|Pucciniomycotina|Spiculogloeomycetes|g-Phyllozyma|Phyllozyma-linderae_5-1753____size_3_length_1748:0.2198292861)100:0.0489266639)10:0.0094758648,(REF-TREE_AY771610_Eukaryota|Amorphea|Obazoa|Opisthokonta|Nucletmycea|Fungi|core-fungi|Dikarya|Basidiomycota|Agaricomycotina|Dacrymycetes|g-Calocera|Calocera-cornea_5-1773____size_47_length_1768:0.0187237898,(REF-TREE_AB712483_Eukaryota|Amorphea|Obazoa|Opisthokonta|Nucletmycea|Fungi|core-fungi|Dikarya|Basidiomycota|Agaricomycotina|Dacrymycetes|g-Cerinomyces|Cerinomyces-canadensis_0-1723____size_3_length_1723:0.0360467347,REF-TREE_AB712488_Eukaryota|Amorphea|Obazoa|Opisthokonta|Nucletmycea|Fungi|core-fungi|Dikarya|Basidiomycota|Agaricomycotina|Dacrymycetes|g-Cerinomyces|Cerinomyces-pallidus_0-1690____size_2_length_1690:0.0363597681)100:0.0536701979)100:0.0408736258)10:0.0060546302)100:0.0348940390)100:0.0154879243)97:0.0077709707)100:0.0125290821,(REF-TREE_HM161747_Eukaryota|Amorphea|Obazoa|Opisthokonta|Nucletmycea|Fungi|core-fungi|Mucoromycota|Mucoromycotina|Umbelopsidales|g-Umbelopsis|strain_Y7_2-1814____size_7_length_1812:0.1122741452,((((((REF-TREE_DQ155289_Eukaryota|Amorphea|Obazoa|Opisthokonta|Nucletmycea|Fungi|core-fungi|Mucoromycota|Mucoromycotina|Mucorales|g-Cunninghamella|Cunninghamella-bertholletiae_430-2274____size_7_length_1844:0.0610428286,(REF-TREE_AF157118_Eukaryota|Amorphea|Obazoa|Opisthokonta|Nucletmycea|Fungi|core-fungi|Mucoromycota|Mucoromycotina|Mucorales|g-Absidia|Absidia-glauca_9-1818____size_6_length_1809:0.0181859866,REF-TREE_AF113410_Eukaryota|Amorphea|Obazoa|Opisthokonta|Nucletmycea|Fungi|core-fungi|Mucoromycota|Mucoromycotina|Mucorales|g-Absidia|Absidia-repens_0-1755____size_4_length_1755:0.0383978307)100:0.0282202650)100:0.0309706798,REF-TREE_EU253966_Eukaryota|Amorphea|Obazoa|Opisthokonta|Nucletmycea|Fungi|core-fungi|Mucoromycota|Mucoromycotina|Mucorales|g-Gongronella|strain_w5_0-1790____size_4_length_1790:0.1094272211)100:0.0382257831,REF-TREE_AF157161_Eukaryota|Amorphea|Obazoa|Opisthokonta|Nucletmycea|Fungi|core-fungi|Mucoromycota|Mucoromycotina|Mucorales|g-Syncephalastrum|Syncephalastrum-monosporum_0-1791____size_2_length_1791:0.3315954937)88:0.0433579480,((REF-TREE_AF157117_Eukaryota|Amorphea|Obazoa|Opisthokonta|Nucletmycea|Fungi|core-fungi|Mucoromycota|Mucoromycotina|Mucorales|g-Lichtheimia|Lichtheimia-blakesleeana_0-1794____size_9_length_1794:0.1158230987,(REF-TREE_AF157150_Eukaryota|Amorphea|Obazoa|Opisthokonta|Nucletmycea|Fungi|core-fungi|Mucoromycota|Mucoromycotina|Mucorales|g-Phascolomyces|Phascolomyces-articulosus_0-1742____size_4_length_1742:0.0288352925,REF-TREE_AF157164_Eukaryota|Amorphea|Obazoa|Opisthokonta|Nucletmycea|Fungi|core-fungi|Mucoromycota|Mucoromycotina|Mucorales|g-Thamnostylum|Thamnostylum-piriforme_0-1742____size_4_length_1742:0.0254366628)100:0.1193875334)100:0.0472637889,REF-TREE_AF192506_Eukaryota|Amorphea|Obazoa|Opisthokonta|Nucletmycea|Fungi|core-fungi|Mucoromycota|Mucoromycotina|Mucorales|g-Rhizomucor|Rhizomucor-miehei_1-1779____size_7_length_1778:0.2298314207)88:0.0305333475)53:0.0160666716,(((REF-TREE_X54863_Eukaryota|Amorphea|Obazoa|Opisthokonta|Nucletmycea|Fungi|core-fungi|Mucoromycota|Mucoromycotina|Mucorales|g-Mucor|Mucor-racemosus|strain_Sogin-1990_1-1830____size_104_length_1829:0.0274934083,(REF-TREE_HM623321_Eukaryota|Amorphea|Obazoa|Opisthokonta|Nucletmycea|Fungi|core-fungi|Mucoromycota|Mucoromycotina|Mucorales|g-Mucor|Mucor-variabilis_6-1778____size_4_length_1772:0.0293671392,(REF-TREE_DQ211050_Eukaryota|Amorphea|Obazoa|Opisthokonta|Nucletmycea|Fungi|core-fungi|Mucoromycota|Mucoromycotina|Mucorales|g-Pilobolus|Pilobolus-umbonatus_0-1764____size_29_length_1764:0.0201842215,REF-TREE_EU595660_Eukaryota|Amorphea|Obazoa|Opisthokonta|Nucletmycea|Fungi|core-fungi|Mucoromycota|Mucoromycotina|Mucorales|g-Utharomyces|Utharomyces-epallocaulus_0-1748____size_5_length_1748:0.0361317505)100:0.0231726663)100:0.0096285962)88:0.0038408721,(REF-TREE_DQ536474_Eukaryota|Amorphea|Obazoa|Opisthokonta|Nucletmycea|Fungi|core-fungi|Mucoromycota|Mucoromycotina|Mucorales|g-Rhizopus|Rhizopus-stolonifer_1-1808____size_37_length_1807:0.0130240558,REF-TREE_AB250172_Eukaryota|Amorphea|Obazoa|Opisthokonta|Nucletmycea|Fungi|core-fungi|Mucoromycota|Mucoromycotina|Mucorales|g-Rhizopus|Rhizopus-stolonifer_0-1762____size_2_length_1762:0.0269766756)100:0.0118956553)89:0.0131212146,REF-TREE_AY635843_Eukaryota|Amorphea|Obazoa|Opisthokonta|Nucletmycea|Fungi|core-fungi|Mucoromycota|Mucoromycotina|Mucorales|g-Cokeromyces|Cokeromyces-recurvatus_1-1813____size_3_length_1812:0.0523124605)100:0.0193543759)54:0.0116849179,(REF-TREE_AF113412_Eukaryota|Amorphea|Obazoa|Opisthokonta|Nucletmycea|Fungi|core-fungi|Mucoromycota|Mucoromycotina|Mucorales|g-Apophysomyces|Apophysomyces-elegans_0-1761____size_3_length_1761:0.0918665070,REF-TREE_AY635837_Eukaryota|Amorphea|Obazoa|Opisthokonta|Nucletmycea|Fungi|core-fungi|Mucoromycota|Mucoromycotina|Mucorales|g-Phycomyces|Phycomyces-blakesleeanus|strain_NRRL-1555_1-1809____size_4_length_1808:0.0896915897)100:0.0256241989)100:0.1617808160)99:0.0389510280)98:0.0100700783)94:0.0059043628,REF-TREE_AF113425_Eukaryota|Amorphea|Obazoa|Opisthokonta|Nucletmycea|Fungi|core-fungi|Mucoromycota|Mortierellomycotina|g-Mortierella|Mortierella-wolfii|strain_NRRL28640_0-1727____size_11_length_1727:0.0528232111)76:0.0005633270,REF-TREE_AB597204_Eukaryota|Amorphea|Obazoa|Opisthokonta|Nucletmycea|Fungi|core-fungi|Mucoromycota|g-Calcarisporiella|Calcarisporiella-thermophila|strain_NBRC-33279_0-1775____size_3_length_1775:0.0705156965)98:0.0084192949,((((((REF-TREE_AF277041_Eukaryota|Amorphea|Obazoa|Opisthokonta|Nucletmycea|Fungi|core-fungi|Zoopagomycota|Kickxellomycotina|Harpellales|g-Smittium|Smittium-coloradense_0-2016____size_2_length_2016:0.0494104070,REF-TREE_JN940699_Eukaryota|Amorphea|Obazoa|Opisthokonta|Nucletmycea|Fungi|core-fungi|Zoopagomycota|Kickxellomycotina|Harpellales|g-Smittium|Smittium-mucronatum_1-1963____size_6_length_1962:0.0329209524)99:0.0067667179,REF-TREE_JN940709_Eukaryota|Amorphea|Obazoa|Opisthokonta|Nucletmycea|Fungi|core-fungi|Zoopagomycota|Kickxellomycotina|Harpellales|g-Smittium|Smittium-culicis_1-1934____size_11_length_1933:0.0229825662)100:0.0194612684,(((REF-TREE_EF396192_Eukaryota|Amorphea|Obazoa|Opisthokonta|Nucletmycea|Fungi|core-fungi|Zoopagomycota|Kickxellomycotina|Harpellales|g-Harpellomyces|strain_PA-3-1d_1-1893____size_4_length_1892:0.0412335864,(REF-TREE_JN940700_Eukaryota|Amorphea|Obazoa|Opisthokonta|Nucletmycea|Fungi|core-fungi|Zoopagomycota|Kickxellomycotina|Harpellales|g-Zancudomyces|Zancudomyces-culisetae|strain_MAL-X-1_1-1882____size_14_length_1881:0.0416069032,REF-TREE_EF396191_Eukaryota|Amorphea|Obazoa|Opisthokonta|Nucletmycea|Fungi|core-fungi|Zoopagomycota|Kickxellomycotina|Harpellales|g-Capniomyces|Capniomyces-stellatus_0-1842____size_9_length_1842:0.0209174225)99:0.0197730559)79:0.0086074986,(((REF-TREE_JN940695_Eukaryota|Amorphea|Obazoa|Opisthokonta|Nucletmycea|Fungi|core-fungi|Zoopagomycota|Kickxellomycotina|Harpellales|g-Smittium|Smittium-orthocladii_1-1899____size_26_length_1898:0.0148494732,REF-TREE_JQ302882_Eukaryota|Amorphea|Obazoa|Opisthokonta|Nucletmycea|Fungi|core-fungi|Zoopagomycota|Kickxellomycotina|Harpellales|g-Pseudoharpella|Pseudoharpella-arcolamylica_7-1771____size_2_length_1764:0.0384692478)100:0.0268742843,REF-TREE_AF277045_Eukaryota|Amorphea|Obazoa|Opisthokonta|Nucletmycea|Fungi|core-fungi|Zoopagomycota|Kickxellomycotina|Harpellales|g-Smittium|Smittium-megazygosporum_0-1864____size_2_length_1864:0.0835132264)100:0.0090575497,REF-TREE_AF277013_Eukaryota|Amorphea|Obazoa|Opisthokonta|Nucletmycea|Fungi|core-fungi|Zoopagomycota|Kickxellomycotina|Harpellales|g-Furculomyces|Furculomyces-boomerangus|strain_AUS-77-4_0-1761____size_2_length_1761:0.0661258939)100:0.0126076813)68:0.0067572011,REF-TREE_JQ302870_Eukaryota|Amorphea|Obazoa|Opisthokonta|Nucletmycea|Fungi|core-fungi|Zoopagomycota|Kickxellomycotina|Harpellales|g-Stachylina|Stachylina-lentica_12-1800____size_3_length_1788:0.0982206944)68:0.0031751559)100:0.0888214894,(((REF-TREE_AY546685_Eukaryota|Amorphea|Obazoa|Opisthokonta|Nucletmycea|Fungi|core-fungi|Zoopagomycota|Kickxellomycotina|Kickxellales|g-Coemansia|Coemansia-reversa_0-1901____size_2_length_1901:0.1554505368,REF-TREE_AB287979_Eukaryota|Amorphea|Obazoa|Opisthokonta|Nucletmycea|Fungi|core-fungi|Zoopagomycota|Kickxellomycotina|Kickxellales|g-Coemansia|Coemansia-aciculifera_0-1794____size_8_length_1794:0.1123407814)100:0.0506828174,REF-TREE_AB295428_Eukaryota|Amorphea|Obazoa|Opisthokonta|Nucletmycea|Fungi|core-fungi|Zoopagomycota|Kickxellomycotina|Kickxellales|g-Linderina|Linderina-macrospora_0-1813____size_2_length_1813:0.0608345152)100:0.1115043564,REF-TREE_EF396193_Eukaryota|Amorphea|Obazoa|Opisthokonta|Nucletmycea|Fungi|core-fungi|Zoopagomycota|Kickxellomycotina|g-Orphella|Orphella-catalaunica_0-1867____size_2_length_1867:0.1735115353)100:0.0724930105)98:0.0327603691,(((REF-TREE_M54937_Eukaryota|Amorphea|Obazoa|Opisthokonta|Nucletmycea|Fungi|core-fungi|Blastocladiomycota|Blastocladiales|g-Blastocladiella|Blastocladiella-emersonii_1-1900____size_4_length_1899:0.0451236223,REF-TREE_HQ888707_Eukaryota|Amorphea|Obazoa|Opisthokonta|Nucletmycea|Fungi|core-fungi|Blastocladiomycota|Blastocladiales|g-Catenophlyctis|Catenophlyctis-variabilis_0-1845____size_5_length_1845:0.1125368589)100:0.0091137299,(REF-TREE_U23936_Eukaryota|Amorphea|Obazoa|Opisthokonta|Nucletmycea|Fungi|core-fungi|Blastocladiomycota|Blastocladiales|g-Allomyces|Allomyces-macrogynus|strain_ATCC-46923_1-1877____size_13_length_1876:0.0389453680,REF-TREE_HQ888713_Eukaryota|Amorphea|Obazoa|Opisthokonta|Nucletmycea|Fungi|core-fungi|Blastocladiomycota|Blastocladiales|g-Coelomomyces|Coelomomyces-lativittatus_0-1728____size_4_length_1728:0.0444216259)100:0.0092855218)100:0.0970019098,REF-TREE_AB287988_Eukaryota|Amorphea|Obazoa|Opisthokonta|Nucletmycea|Fungi|core-fungi|Zoopagomycota|Kickxellomycotina|g-Ramicandelaber|Ramicandelaber-longisporus_0-1809____size_5_length_1809:0.1777621823)44:0.0201475154)41:0.0080759581,(((((((REF-TREE_AF368516_Eukaryota|Amorphea|Obazoa|Opisthokonta|Nucletmycea|Fungi|core-fungi|Zoopagomycota|Entomophthoromycotina|Entomophthorales|g-Entomophthora|Entomophthora-culicis_2-1857____size_2_length_1855:0.0407877438,REF-TREE_AF353724_Eukaryota|Amorphea|Obazoa|Opisthokonta|Nucletmycea|Fungi|core-fungi|Zoopagomycota|Entomophthoromycotina|Entomophthorales|g-Entomophthora|Entomophthora-planchoniana_0-1800____size_5_length_1800:0.0265849588)100:0.0078701198,REF-TREE_U35394_Eukaryota|Amorphea|Obazoa|Opisthokonta|Nucletmycea|Fungi|core-fungi|Zoopagomycota|Entomophthoromycotina|Entomophthorales|g-Entomophaga|Entomophaga-aulicae_38-1889____size_2_length_1851:0.0427881352)100:0.0622671978,(REF-TREE_AF368513_Eukaryota|Amorphea|Obazoa|Opisthokonta|Nucletmycea|Fungi|core-fungi|Zoopagomycota|Entomophthoromycotina|Entomophthorales|g-Erynia|Erynia-conica_2-1856____size_2_length_1854:0.0207126596,(REF-TREE_AF368518_Eukaryota|Amorphea|Obazoa|Opisthokonta|Nucletmycea|Fungi|core-fungi|Zoopagomycota|Entomophthoromycotina|Entomophthorales|g-Furia|Furia-neopyralidarum_2-1848____size_16_length_1846:0.0225566687,((REF-TREE_D61381_Eukaryota|Amorphea|Obazoa|Opisthokonta|Nucletmycea|Fungi|core-fungi|Zoopagomycota|Entomophthoromycotina|Entomophthorales|g-Zoophthora|Zoophthora-radicans_0-1775____size_4_length_1775:0.0111480402,REF-TREE_AF368524_Eukaryota|Amorphea|Obazoa|Opisthokonta|Nucletmycea|Fungi|core-fungi|Zoopagomycota|Entomophthoromycotina|Entomophthorales|g-Zoophthora|Zoophthora-anglica_1-1843____size_2_length_1842:0.0342190872)99:0.0119545056,REF-TREE_AF368515_Eukaryota|Amorphea|Obazoa|Opisthokonta|Nucletmycea|Fungi|core-fungi|Zoopagomycota|Entomophthoromycotina|Entomophthorales|g-Erynia|Erynia-sciarae_2-1852____size_4_length_1850:0.0507706992)99:0.0081776664)100:0.0164304376)100:0.0592170753)100:0.0396656472,(REF-TREE_AF368512_Eukaryota|Amorphea|Obazoa|Opisthokonta|Nucletmycea|Fungi|core-fungi|Zoopagomycota|Entomophthoromycotina|Entomophthorales|g-Conidiobolus|Conidiobolus-rhysosporus_2-1786____size_3_length_1784:0.1541048908,(REF-TREE_AF052401_Eukaryota|Amorphea|Obazoa|Opisthokonta|Nucletmycea|Fungi|core-fungi|Zoopagomycota|Entomophthoromycotina|Entomophthorales|g-Conidiobolus|Conidiobolus-thromboides_0-1749____size_5_length_1749:0.0390706229,REF-TREE_AF296754_Eukaryota|Amorphea|Obazoa|Opisthokonta|Nucletmycea|Fungi|core-fungi|Zoopagomycota|Entomophthoromycotina|Entomophthorales|g-Conidiobolus|Conidiobolus-lamprauges_1-1741____size_4_length_1740:0.1342333556)100:0.0116302146)99:0.0336607921)83:0.0173622309,REF-TREE_AF368508_Eukaryota|Amorphea|Obazoa|Opisthokonta|Nucletmycea|Fungi|core-fungi|Zoopagomycota|Entomophthoromycotina|Entomophthorales|g-Conidiobolus|Conidiobolus-obscurus_1-1899____size_2_length_1898:0.4580692947)99:0.0289731163,REF-TREE_AF368506_Eukaryota|Amorphea|Obazoa|Opisthokonta|Nucletmycea|Fungi|core-fungi|Zoopagomycota|Entomophthoromycotina|Entomophthorales|g-Conidiobolus|Conidiobolus-brefeldianus_1-1765____size_9_length_1764:0.2501582675)100:0.0464905449,REF-TREE_AY635834_Eukaryota|Amorphea|Obazoa|Opisthokonta|Nucletmycea|Fungi|core-fungi|Zoopagomycota|Zoopagomycotina|g-Rhopalomyces|Rhopalomyces-elegans_1-1869____size_2_length_1868:0.1902969050)43:0.0221638844)98:0.0197519676)87:0.0085954337)77:0.0041983430,((REF-TREE_DQ536489_Eukaryota|Amorphea|Obazoa|Opisthokonta|Nucletmycea|Fungi|core-fungi|Blastocladiomycota|Physodermatales|g-Physoderma|Physoderma-maculare|strain_AFTOL-ID-2004_0-1789____size_2_length_1789:0.0466715337,REF-TREE_KJ563218_Eukaryota|Amorphea|Obazoa|Opisthokonta|Nucletmycea|Fungi|core-fungi|Blastocladiomycota|Physodermatales|g-Paraphysoderma|Paraphysoderma-sedebokerense|strain_FD61_1-1771____size_5_length_1770:0.0112967606)100:0.0387450661,(((REF-TREE_JN090896_Eukaryota|Amorphea|Obazoa|Opisthokonta|Nucletmycea|Fungi|Aphelidea|KRL01E36-lineage|clone_KRL01E36_1-1802____size_2_length_1801:0.0697326852,REF-TREE_GU067958_Eukaryota|Amorphea|Obazoa|Opisthokonta|Nucletmycea|Fungi|Aphelidea|PA2009E13-lineage|clone_ESS270706.065_0-1793____size_2_length_1793:0.0597740939)96:0.0209945033,(REF-TREE_GU067817_Eukaryota|Amorphea|Obazoa|Opisthokonta|Nucletmycea|Fungi|Aphelidea|g-Paraphelidium|clone_ESS220206.038_0-1789____size_2_length_1789:0.0907667001,REF-TREE_JX507298_Eukaryota|Amorphea|Obazoa|Opisthokonta|Nucletmycea|Fungi|Aphelidea|g-Amoeboaphelidium|Amoeboaphelidium-protococcarum|strain_x-5_99-1889____size_2_length_1790:0.1686798922)96:0.0191062227)100:0.0239810322,(REF-TREE_KJ668058_Eukaryota|Amorphea|Obazoa|Opisthokonta|Nucletmycea|Fungi|core-fungi|Chytridiomycota|Monoblepharidomycetes|Monoblepharidales|g-Monoblepharella|strain_JEL485_1-1784____size_40_length_1783:0.0196266541,REF-TREE_KJ668052_Eukaryota|Amorphea|Obazoa|Opisthokonta|Nucletmycea|Fungi|core-fungi|Chytridiomycota|Monoblepharidomycetes|Monoblepharidales|g-Gonapodya|Gonapodya-polymorpha_1-1734____size_4_length_1733:0.0602558260)100:0.0516781475)61:0.0030396021)93:0.0130436899)81:0.0123618590,(REF-TREE_EU050973_Eukaryota|Amorphea|Obazoa|Opisthokonta|Nucletmycea|Fungi|cryptomycota|NCLC1-lineage|clone_SS1_E_01_10_1-1756____size_3_length_1755:0.1129817030,(REF-TREE_AB191431_Eukaryota|Amorphea|Obazoa|Opisthokonta|Nucletmycea|Fungi|cryptomycota|TAGIRI-23-lineage|clone_TAGIRI-23_0-1719____size_3_length_1719:0.0589838636,REF-TREE_AB695466_Eukaryota|Amorphea|Obazoa|Opisthokonta|Nucletmycea|Fungi|cryptomycota|Microsporidia|P-clade|LKM11-lineage|clone_MPE1-23_0-1733____size_2_length_1733:0.1439715865)68:0.0175790537)65:0.0148092056)65:0.0209512966,(((REF-TREE_AY180022_Eukaryota|Amorphea|Obazoa|Breviatea|RM2-SGM71-lineage|clone_CCW35_1-1723____size_2_length_1722:0.1353855641,(REF-TREE_AM114802_Eukaryota|Amorphea|Obazoa|Breviatea|g-Breviata|clone_WIM30_0-1774____size_2_length_1774:0.1265502859,REF-TREE_AF372745_Eukaryota|Amorphea|Obazoa|Breviatea|g-Subulatomonas|clone_BOLA187_0-1554____size_3_length_1554:0.2036869454)100:0.0446431681)100:0.0433330860,((((REF-TREE_AY050178_Eukaryota|Amorphea|Obazoa|Apusomonadida|g-Manchomonas|Manchomonas-bermudensis|strain_ATCC-50234_1-1805____size_6_length_1804:0.0641435929,REF-TREE_AY050181_Eukaryota|Amorphea|Obazoa|Apusomonadida|g-Multimonas|Multimonas-media|strain_Millport_1-1870____size_3_length_1869:0.2272757826)86:0.0179079287,REF-TREE_AB505549_Eukaryota|Amorphea|Obazoa|Apusomonadida|APU-23-lineage|clone_RM2-SGM41_0-1675____size_2_length_1675:0.1069645389)85:0.0148776860,(REF-TREE_AY050182_Eukaryota|Amorphea|Obazoa|Apusomonadida|g-Podomonas|Podomonas-capensis|strain_S-A_1-1804____size_6_length_1803:0.0708471253,REF-TREE_AY050180_Eukaryota|Amorphea|Obazoa|Apusomonadida|Thecamonadinae|g-Thecamonas|Thecamonas-trahens|strain_ATCC-50062_1-1846____size_3_length_1845:0.3622238181)8:0.0267575689)10:0.0145580221,REF-TREE_AB505551_Eukaryota|Amorphea|Obazoa|Apusomonadida|APU-01-lineage|clone_RM2-SGM43_0-1673____size_2_length_1673:0.1462290011)100:0.0692601133)100:0.0237723512,REF-TREE_AB505577_Eukaryota|X-RM2-SGM69-lineage|clone_RM2-SGM69_0-1719___:0.1354707162)97:0.0282631445)64:0.0096569995)57:0.0073649746,(((((EukBank_ff024904d7573d8f6f3d0b67c8eb11e572563e6b:0.1081302438,(((((((((POTENTIALNEW_ncbi_metagenomes_18S_rRNA__OBEP011142701.1_metagenome__genome_assembly__contig__sd07_Sediment-Freshwater_stream_A-ACGAGCTAGTTGATTGGGTCATCATAAATG-contig-1-11681__whole_genome_shotgun_sequence_1-1652____size_2_length_1651:0.0046496662,(EukBank_5c5eabdfef413e87dfebbbb67e9ac08f703282ad:0.0240552973,EukBank_13c3d59ca2b1e1695098bceac9f080d81615a464:0.0206600095)79:0.0086146664)98:0.0047243029,(((EukBank_b1c10618850295d2e245689149539a9c73b73938:0.0264514096,EukBank_c024f981ac40897186c4d1d9de9385f53c2e730c:0.0000022028)100:0.0072171834,EukBank_fb7b52e522c53fe1d55038742eec98ca61fd9b55:0.0023872957)93:0.0024342523,(EukBank_0434085b9af411e6a4d53db6589a5ba28e995ef5:0.0000021643,EukBank_2cf5e1a62f65b43f1ff5b0073eca732555f452b3:0.0000020572)100:0.0045464331)100:0.0116780716)93:0.0058713906,((EukBank_c85c9761669c8317ac48b2cc8b21d2cdb2791819:0.0085293350,EukBank_ed36882a847c7c693db79e704acae2e075b5a4ad:0.1329510272)100:0.0367930481,EukBank_e5ecd1d87048a6d2d1960b368df93c45f12ca9cf:0.0384949308)96:0.0393494911)96:0.0198993923,((((((((POTENTIALNEW_Jamy_18S_rRNA__m64077_200208_195333_99158056_ccs_double-barcode_Otu1118_2_soil_Sweden_Eukaryota_Obazoa_Opisthokonta_Division_0-1275____size_1_length_1275:0.0059475922,EukBank_2387ee1ece7b0b1a3f9caaa87e73790a62734669:0.0000010442)100:0.0043089760,EukBank_17651ebe508ed3e7204788f51d57ed1351cbb7e5:0.0000029410)100:0.0192044217,(EukBank_995aaf8c64684d4f98493618dce00fc59a18cb85:0.0206224283,((EukBank_6c97dc0a63c4c1424ab1cf2a46b5107e1b85829d:0.0207085236,(EukBank_98456c83506fbc7816d73a623eb49ee8f8536210:0.0555507464,EukBank_addd6843c230bf0f4f4554209d93a635dbc7308e:0.0746238094)100:0.0817978904)76:0.0165946666,EukBank_ef83f8b47e0017b81cb28c582289020d6f5a5925:0.0487230923)76:0.0247399716)44:0.0064248276)34:0.0044619556,(((EukBank_927662166fb597f393d3a2e5e76550bcf0194c54:0.0088005250,EukBank_c7336c4e9221ed96c2d56e5a573e182a69b402d1:0.0883771662)89:0.0035849466,((EukBank_16a396d9b08002b510d650f009d64dc4dd41fbaf:0.0119577976,EukBank_31f1b456831ed9a11f4ba7e05f83ed45afc4ad30:0.0330641229)6:0.0076729337,EukBank_3bc8a80b19e19676d2f49f5dc1abc32475f25642:0.0111079690)6:0.0036657804)7:0.0147574237,EukBank_501ea0b17bd4f09856235c2b338038c68a04487e:0.0315735755)79:0.0059007185)55:0.0109069622,(EukBank_f38efe56d530e8c81d403e222602cda2e4fdae8c:0.0100990110,EukBank_68e42bc5e3f186e96520bea25e3fd39916842fb4:0.0220122037)85:0.0121209616)24:0.0043129402,((((POTENTIALNEW_Jamy_18S_rRNA__c-3553_conseq_Otu0550_14_soil_Sweden_Eukaryota_Obazoa_Opisthokonta_Division_0-1225____size_1_length_1225:0.0000010442,EukBank_6c7869027c67e2be95e49dc01681b3cae5960fb4:0.0000010442)100:0.0088535209,EukBank_f5ba2b5046f122eee384c7557d48fb6f437c4a68:0.0220439038)82:0.0053931129,EukBank_07d234395df112ba475fd9f33eb5c4d43c95b536:0.0141400633)50:0.0068508926,(((EukBank_3ea6bcd2eed8d5798758ca848945a41722ef4bf1:0.0123026122,EukBank_79271740b32065b55ce8e27b444f4a546156491c:0.0152870401)99:0.0041879632,EukBank_915c3efd412c30fb50e420be496d44bd84e2e562:0.0044951280)99:0.0041694584,EukBank_250682cca6786517b7da9a151ced82a7637975bd:0.0026797781)100:0.0111009272)17:0.0046751225)5:0.0013727096,((POTENTIALNEW_Jamy_18S_rRNA__c-2202_conseq_Otu0403_28_soil_Sweden_Eukaryota_Obazoa_Opisthokonta_Division_0-1231____size_1_length_1231:0.0000022139,EukBank_a7214d8064e926043a9e457f9f575813d101bd5d:0.0000025250)100:0.0117832738,((((((POTENTIALNEW_Jamy_18S_rRNA__c-2342_conseq_Otu0691_8_soil_Sweden_Eukaryota_Obazoa_Opisthokonta_Division_0-1228____size_1_length_1228:0.0000010442,EukBank_256ee52fa672fa0acfc5daab7763e9108ba2e370:0.0000010442)99:0.0015963577,(EukBank_6d64cb3f0c9b0fdde75c5c942a9e5f7de648cffb:0.0023119994,EukBank_008f9418b7eb9c7903afd83ef75470ebe9087f01:0.0046430541)99:0.0000020479)98:0.0019627838,EukBank_d95800da8bb1a58261246e713f5397caf05b656e:0.0065708861)98:0.0054086058,(((EukBank_321c38f9a29710afeb66c96aa67cb9600d4e60ab:0.0000021020,EukBank_7f12a0f056f7f5204731c3f3c210b96afebeaf33:0.0046125443)100:0.0050486860,EukBank_8db6cabbe7635840a625a7faae195c1c8755a1ef:0.0114948979)100:0.0055716083,EukBank_b1452090b2154fc59c42b5a3158067a504e23b26:0.0061951949)98:0.0018679743)97:0.0134231316,EukBank_9d761b4154a791941f8195df115e84a91ee7fd07:0.0058531150)98:0.0048922858,((((EukBank_1eba9f3b8d8d857ade00d6d5a698fcd386fd8892:0.0109744315,EukBank_929b8040091047d1921298ac09826b7839bcfb96:0.0000021302)69:0.0022419401,EukBank_318d52e6e630b72c5ebfeef9b3b8449d55067a17:0.0043447671)98:0.0110357795,(EukBank_efcb5f98b1fa1c0e121b0b9742fd62ce275bab20:0.0165542696,(EukBank_ca394ece08f2069d0fa648bae889f0ebbe8f4bfd:0.0092596434,(EukBank_0680d1a3a0f1ba4e35b54947ee2a8a78d6d267d2:0.0075740635,EukBank_ab683e7b9f9469d0c6172fb0018db6522b694ed7:0.1299081586)75:0.0264403428)74:0.0310889631)38:0.0113785812)38:0.0058556232,EukBank_916c6f20ff2a538d6ca69864477f6d4386192757:0.2680813348)33:0.0029621625)31:0.0014884859)91:0.0206906202)5:0.0000022621,EukBank_b9504c90237dbcfe8d4c9bf12845513eadb1e581:0.0087549409)35:0.0064451730)99:0.0103469049,EukBank_7efb5a5636b8b486582b56682226a61df2f2c34f:0.0862196011)96:0.0115504519,(((POTENTIALNEW_Jamy_18S_rRNA__c-1125_conseq_Otu1386_3_freshwater_Skogaryd-fw_Eukaryota_Obazoa_Opisthokonta_Division_0-1226____size_1_length_1226:0.0366502929,(((POTENTIALNEW_Jamy_18S_rRNA__c-2021_conseq_Otu1020_3_soil_Sweden_Eukaryota_Obazoa_Opisthokonta_Division_0-1223____size_1_length_1223:0.0046269995,EukBank_913fe3189e2febc4974368b04edd65d8fdd6d479:0.0039044153)100:0.0124261365,EukBank_1292793ab2a45ee050fbd6710c41053867f79172:0.0216664144)100:0.0071386326,(((POTENTIALNEW_Jamy_18S_rRNA__c-543_conseq_Otu0304_37_freshwater_Skogaryd-fw_Eukaryota_Domain_0-1244____size_1_length_1244:0.0205151602,(EukBank_5b803d8b3121ddb4c5cf2c0a7cb3fb6cf3476932:0.0200580017,EukBank_2138da06f1800b993139c98e20e84b69c7f94e3b:0.0149478453)100:0.0356436075)100:0.0159232121,((POTENTIALNEW_Jamy_18S_rRNA__c-926_conseq_Otu0815_7_freshwater_Skogaryd-fw_Eukaryota_Domain_0-1230____size_1_length_1230:0.0000020939,EukBank_025459518e1f480979797493fc80fa7605509fcf:0.0000010442)100:0.0198773086,EukBank_7e38e80403e01ab6c9c1acf6f3bb3269ed9b3b97:0.0017493463)100:0.0188478512)100:0.0096797247,POTENTIALNEW_Jamy_18S_rRNA__c-496_conseq_Otu0719_8_freshwater_Skogaryd-fw_Eukaryota_Obazoa_Opisthokonta_Division_0-1240____size_1_length_1240:0.0453278800)100:0.0361270886)82:0.0108386055)87:0.0098684102,EukBank_2fe742c8e5e74274a1fee5446eb3aa738fa906e7:0.1170164236)19:0.0072940016,((((EukBank_0acccc3c9357c3cfde87102f406d22ba538d022b:0.0389901664,EukBank_6160b1691acb68bf78658f98a6415516aec1601f:0.0115906842)22:0.0050060723,EukBank_1c17528ee672b0b2e198c1ecf9aba39d429e0a4d:0.0175436370)22:0.0162666820,(EukBank_cdc98c0d995fc4c12f8446aa3e819b50d6e473b9:0.0223286041,EukBank_8331d627b77ecc3af8e7af0f3e41c1609d34911a:0.0000028508)100:0.0800967693)100:0.0417170371,EukBank_6920af553209fb7cb5b2e755ecf9ab69beaa2468:0.0528587618)76:0.0208301190)8:0.0003166246)21:0.0099743481,(EukBank_2f6aa80aa75ff622debbd008fe613339e1ad1330:0.0851090838,EukBank_de0e2b90db368c9274ed35a44b73831b0a37a64b:0.0592142818)100:0.0334702600)87:0.0028215709,EukBank_3c69ae4872f7299300e8b880e9a24dc4936db82d:0.1522380096)90:0.0025931476,(((POTENTIALNEW_Jamy_18S_rRNA__m64077_200208_195333_180552285_ccs_double-barcode_Otu1113_2_soil_Sweden_Eukaryota_Obazoa_Opisthokonta_Division_0-1314____size_1_length_1314:0.0272842699,(((EukBank_81203403e2d384e20df95dc778cf42be97d380db:0.0024526639,(EukBank_0ba16813bdf2cc9680c3969c8c610239d32f2517:0.0379564444,EukBank_dbaba1666e54525bcab89818daab1f4b2afaaef6:0.0085746178)66:0.0000023330)66:0.0056914407,(EukBank_93914ad3878862085ef9410021d8144e343866c6:0.0075019147,EukBank_7cfa11f47f7174d8a5e8bb84b40bb7596dcb7992:0.0119772111)66:0.0038060760)99:0.0199611198,EukBank_5228590be2a4b969f7db045205bd4c7d479979be:0.0224785729)98:0.0156418387)95:0.0076271611,((EukBank_caa8421fe75972939a40e8a49975200c400c69f7:0.0346457606,(EukBank_bfb41e2b087d0c61a343317b0b7dd9697b70ce8c:0.0426648515,((EukBank_c821f4085c8f717e07b994d671b164ee3c22e8bd:0.0000023983,EukBank_5a71f4cffce8a6f52a3d842ce14580d654b41e91:0.0027957567)100:0.0874745168,EukBank_67cdf6b63f0d9170f52055b6b30043751d914804:0.1310363415)100:0.0362505129)94:0.0204045457)95:0.0116660291,EukBank_0dba817f1d04179b6bcc120ea9a8f15e62c88c04:0.1013453801)96:0.0226952204)68:0.0079926060,(EukBank_bf4db5f805d6709ed977b4921ce609011fca37e2:0.0000029173,EukBank_4a27e9626b91d2e8e38e1c7912959017a918128f:0.0042904593)100:0.0542083386)98:0.0323547668)86:0.0116930250)53:0.0185920722,((((((POTENTIALNEW_Jamy_18S_rRNA__c-3913_conseq_Otu0660_9_soil_Sweden_Eukaryota_Obazoa_Opisthokonta_Division_0-1233____size_1_length_1233:0.0000025526,(EukBank_cc94a29f1d43fdbf9203cf8ce71a2067e7b40228:0.0224540778,(EukBank_0fd9f9c8579ca1a9ae0c5a5a35e00b3c509b0558:0.0066688297,EukBank_95d10628221ce7b64ecf94b744c694b17fd40313:0.0087918495)100:0.0066700851)100:0.0026014554)100:0.0093722099,(EukBank_f7e34dbcd86d19916c0f047226a14ef418085caa:0.0169300678,EukBank_cf7c8b08b736606b51b8f2b672b86e21f8608e4d:0.0277431645)100:0.0141027156)100:0.0073253674,(EukBank_6f1eba99cefc8c2205f2eb863dfdefa4f35893e6:0.0066226668,(EukBank_333edc7d86b0b4d7371f66d906d9c4e918025f50:0.0044097600,EukBank_d2e548006af4878b85ed5f94f738839a539613be:0.0000010442)100:0.0000022743)100:0.0064222343)99:0.0036008904,EukBank_36bd314bcefe360e2fb04c8db17da9b663f00562:0.0162226461)100:0.0068549463,EukBank_d30f114a8a7088059366c8a63b3d6a6685408b94:0.0508697278)98:0.0111793599,(EukBank_ed979058ee8c3055bb9bb03b611b3a4e429ffc31:0.1353976521,(((((EukBank_480bf34d279d0c57269be5eddeb3411e9e3df52b:0.0230771338,EukBank_e9c70ea1c0596ba726ed69ea66e3aba37b1a79f1:0.0304064259)100:0.0909368373,((((((((EukBank_06302222c4852b1c4849a46b1eb9363697e5cf4a:0.0801947870,EukBank_381017007ed994d98e6d4e4db944d02a959b8489:0.0652392718)35:0.0136620763,(EukBank_383df532ab3830cdd4fe6d84dd9f4bb87c49fe3a:0.0032936504,EukBank_9e87e59aa68fe343f1ce70306e3348fb076c82a8:0.0030661306)100:0.0409055665)98:0.0490529080,(EukBank_356f5e9f8510983f9d237963565bef17c45f1645:0.0045241388,EukBank_43690fd2c0ef41f3b421e5f6b1cd216b89e6f868:0.0000025527)100:0.0594787146)37:0.0201765407,EukBank_6e146f4ba68d75fe8b92703a4654798742bb67dc:0.0447046090)37:0.0165521545,EukBank_20eb4461984cda537761f1bfda9d4c4751342054:0.0289219288)45:0.0239198201,((((((EukBank_896062e0419ce18fbfebb444720126b542365ff9:0.0198927323,EukBank_5f3f6d9794b7f892b0db5eb0b3fbab27479ac9f7:0.1002549144)99:0.0375026915,EukBank_200383072c19fc734c792ce69c8ba3bdaa549e09:0.0307158766)99:0.0403857695,((EukBank_c05f6ff658757854b98985dbc4bbdd9f36f4213d:0.0103485603,EukBank_38fc8962d74e3410dfe283f267df97f66ad792c6:0.0000027815)100:0.0174235615,EukBank_7bfa74801225c7000c04ae59648f82a31af98dba:0.0723202262)100:0.0956325882)95:0.0380774092,(EukBank_c16d1334e82f9c84b547beacc540c7f2d81a1ea7:0.0061190119,EukBank_e73ab5efe1ddf8cd8509e30a90f5d09a235e267d:0.0000021065)100:0.0731615751)12:0.0182359232,EukBank_d13626d7e9a28d573c40e10708592f6d4a98b7d0:0.0988629872)44:0.0165981784,((EukBank_dbf7ebb6cc2defbdc755bb0c0ba7aa3c7117bd5a:0.0818133838,EukBank_195f00f3f760a89d5f2ac4b42df8a2af4e3286a7:0.0677632872)97:0.0260930348,(EukBank_6aecbb880621c1becfbc3ca1a1c80473e72fa525:0.0306287598,EukBank_6f14bd2c58b9cea867e68e20fd535f82b5d097c5:0.0569750699)98:0.0407962318)43:0.0113721944)53:0.0263191847)92:0.0540589618,(((((((EukBank_d2356c868750fb4a820454843890a92c4aab8000:0.0892185822,EukBank_cec14e51f588d6f779dbdb6771e3864cfe51fd85:0.0132305809)100:0.0099656635,EukBank_68d96537a30fa3d10ab13da6b9112d3fbed1ffa0:0.0538560145)100:0.0647669582,EukBank_e14645aa9a284599d06f9f91f9d5ba07fd1563ee:0.0583866265)44:0.0132047783,EukBank_c5bd43571278ccb0e67181968f25444da8493c44:0.0843666968)100:0.0328816065,((EukBank_1c12360e3df8aba0ddd86fdbcbaa0bb89082c851:0.0484436987,EukBank_ff452ce7f02ac9411064e98b2a907e7d247ce46c:0.0957385497)93:0.0203929262,EukBank_8b5d90f59b998a65d9f9e1a7b134e67744c5ff05:0.0514475981)100:0.0632388699)98:0.0290763442,EukBank_fac5484355bc25d492e0959d98c07489670c04d5:0.1244291161)92:0.0188068667,((EukBank_823056d10b7be1e689b890f60a60f86695eb99d7:0.0919274128,EukBank_a60dc01081608dbaad1d377e0a7447347d888941:0.1071052958)98:0.0260143661,EukBank_3d033e8ce25690f86ee65928d0f983ba35f36350:0.0826575903)84:0.0127799123)87:0.0183819407)26:0.0000028938,(EukBank_865db2a96f26466cbfa1a577e7d467005210f6b4:0.0914703345,((((((((EukBank_ea6923119c75ad63acfe3bd5f12f99913ff62107:0.0075115567,EukBank_d4cd3103dca30902b4a812b0abf8e32019d550db:0.0248610290)97:0.0155131427,(EukBank_b89b5190541b48f6f11f2d51c15a55894d9ffae2:0.0000026087,EukBank_206ab5a3cfd35ef6b8fdaa657a6a652e19966fee:0.0000024954)100:0.0771272841)73:0.0109487015,EukBank_6ba1a13e339dbb2685d352d2fb1e12e9a51a8732:0.0220352830)71:0.0511139701,EukBank_4684223476b777fda6e6a635d00a410954c1027d:0.0000029485)69:0.0083267227,EukBank_a520f03b7ab3b46b73009f72983aa14504c40d2a:0.0000024191)71:0.0395189470,EukBank_c964da16576882e92148bbc405873b6281229496:0.0000027932)99:0.0465558361,((((EukBank_49f51ba12967cd1348e6da08c32bf691eaabdb36:0.0000028413,(EukBank_7ada49404f381ee06b0a38823a12a0dc13064836:0.0000022772,EukBank_9a7a20b4384b37fcadf2ef2e7c957c12ab76cbdc:0.0027842634)100:0.0027807034)88:0.0056276429,EukBank_dda0b2e9665b98cdd18af2b383af088ea39c8af4:0.0145166779)88:0.0029134271,((EukBank_4371aa294a9c8dd81d0c7a62a86b0cf0a3a77632:0.0000000000,EukBank_e7e573625eb5afbbdc9a4c945e45c8b596b1d2ef:0.0000000000):0.0000023829,EukBank_55a7b04628a18f6d125f8ff63b5c3a5af3b87e91:0.0000021176)100:0.0000029549)87:0.0003036568,(EukBank_4490e5c66de3bbe4741af9d4e9c472b9b419e471:0.0028014829,EukBank_f82d2044e1e7532a9a09be2b1440a365e6129825:0.0000023645)99:0.0053278212)97:0.0736832467)95:0.0496782731,EukBank_d52aa3289031e7248d994137373b15f94b2f3d87:0.1603861851)60:0.0089622537)59:0.0063303464)98:0.0481208547)60:0.0073281447,(EukBank_01b774fd318d0da1a4acfb755588443587555675:0.0949948465,(EukBank_0607efeb4ea59728038f5a4d3e75ef2b14ef86bd:0.1764178015,((((((((EukBank_595d326277d53f5b07a5d25a7efb86519a78add7:0.0000029892,(EukBank_e9477d54c919f42295cb0f4361d8737c76132ffd:0.0000021063,EukBank_3f7a45a2308b8c8db7187de13e1e949c144686b8:0.0020955323)100:0.0199289572)100:0.0485492144,EukBank_f39d2e4a7bc1dc2e1f3b133c636e4a2cd60c5216:0.1052567999)100:0.0170846269,EukBank_a0f06e65295831580f1dd32f7be207aa5507ae46:0.0904622530)99:0.0217516231,EukBank_0c8c017e318165d9ded9d6b8de6f330748d1ce10:0.1020600178)95:0.0169489465,EukBank_6a0a436a18ffc53f4960eeb011568d4a382890e8:0.0568416710)99:0.0511528341,(EukBank_667aa62a3576911c0c36fa19efb18d8fff454fc3:0.0555992652,EukBank_23a05834aafebd368db23c5fa2e127ce5b83667e:0.0730378612)100:0.0430289695)41:0.0180267187,(EukBank_9b1bf68f242533b88d61a86550ad3e6685117590:0.0703946105,EukBank_84eb6bc558cf47d1302f0395dabad3c7c9dffdad:0.0443189060)100:0.0483772105)62:0.0218804791,((EukBank_1f8e3fe8ad76aec02823013978969e7e6e4a60e5:0.0623080559,EukBank_e2ac59b6d02b3e28a5bf41ed25d69eaf6d151c2b:0.0888929094)8:0.0172399053,((EukBank_680ade4ec68f0a919cfc502cec54f38940cbf39e:0.0690691432,EukBank_339bcf13354dc031a81ef6bff65a8eb3c9a8f3a3:0.1852255352)97:0.0426829171,EukBank_0a8cf1c90c338f0bf60ca1d2a22ef8e472840a27:0.0626914956)74:0.0483812322)9:0.0231613958)20:0.0173915619)94:0.0564348187)62:0.0250624891)99:0.0194858860,(EukBank_857fbaab4acf1c689d86e12d0c4c018fb2395305:0.0219849501,EukBank_9a2dcc379c8d6c2ac005cadd6c16671c8c977beb:0.0228436654)100:0.0523191682)100:0.0371306026,EukBank_17ed4a95d449874fdd1118d6553a7c6b9ab82038:0.1078682510)97:0.0002640531)89:0.0194685197)90:0.0078936949)52:0.0055731050,(EukBank_2f3e30c3761c3e0a8ec3fc71082b56acc56ffb54:0.0055210978,EukBank_9e85674a606f3e9d29b7c1658b43e9b5319d549c:0.0131405298)100:0.0282282136)65:0.0036055426,((POTENTIALNEW_Jamy_18S_rRNA__c-2531_conseq_Otu0369_35_soil_Sweden_Eukaryota_Obazoa_Opisthokonta_Division_0-1228____size_1_length_1228:0.0326587509,(((POTENTIALNEW_Jamy_18S_rRNA__c-3464_conseq_Otu1257_8_soil_PuertoRico_Eukaryota_Obazoa_Opisthokonta_Division_0-1228____size_1_length_1228:0.0023410151,((EukBank_f69deafd3fbba99f6004cc4cd3c02bc7a5695101:0.0164040001,EukBank_86fb562a5607a4b5eca69af5e0ac00909d9ecdfb:0.0000025677)77:0.0000023141,EukBank_1797a91528b77787b465649b27448c568a93f280:0.0080349504)73:0.0026518669)76:0.0046840291,EukBank_1c614721c8b12379af86d130ce4eb1bb56d35851:0.0000022310)81:0.0379315359,(EukBank_12355a5a50d5cb6f68183c7d1d5e087778476a17:0.0283042761,EukBank_12a793eabdc3d60507d2386ea02c987826dcb6e5:0.0114627072)100:0.0891362471)100:0.0240616284)100:0.0192484442,(((EukBank_ab0ac4546def69348caba45526e62663fa806fd0:0.0489631511,EukBank_af3160e436e2b0486cf6c4bf301bf9236033b5e2:0.0236044895)100:0.0271972988,EukBank_cf4a0113c226922043c3f251aad9d0accfe9dcca:0.0753441392)100:0.0243286003,(EukBank_0eff7b453153138684d2b8d952ffb09889e91fc0:0.0776193628,(POTENTIALNEW_Jamy_18S_rRNA__c-1373_conseq_Otu1019_5_freshwater_Skogaryd-fw_Eukaryota_Obazoa_Opisthokonta_Division_0-1222____size_1_length_1222:0.0608766762,POTENTIALNEW_Jamy_18S_rRNA__c-868_conseq_Otu468_6_soil_Skogaryd-peat_Eukaryota_Obazoa_Opisthokonta_Division_0-1222____size_1_length_1222:0.0682816538)100:0.0388243610)100:0.0139085699)100:0.0241393768)100:0.0119724425)65:0.0072217790,(((((((POTENTIALNEW_Jamy_18S_rRNA__c-1412_conseq_Otu0686_9_soil_Sweden_Eukaryota_Obazoa_Opisthokonta_Division_0-1250____size_1_length_1250:0.0000028491,EukBank_c84070344377b2e224f4dda679d77adac2b9d5c0:0.0000010442)100:0.0054466508,((((EukBank_7e4f63150c05efbce34bb26814e94bc143ae4695:0.0000010442,EukBank_28507a0175ce07df598cd91af233c27f59c3891d:0.0000010442)100:0.0000020259,(((EukBank_5902da26533fe95773ef03b419256f13b0c18f46:0.0020593065,EukBank_22106a0e963ceaffa82d9be081f26360fc44b818:0.0104339623)97:0.0000020637,EukBank_297c4780e704c9a718fed2ca43feb959f9c03957:0.0020616146)96:0.0000029606,(EukBank_abf0e6fa94abc24fd7bf5f6c94ca088b39178561:0.0000010442,EukBank_3e23f987757c02de4b20a0aef59bbd15d229b920:0.0000010442)94:0.0000023141)98:0.0040957163)99:0.0128192552,EukBank_3cacb9802d9a29e9634c3be27d79a001a2dbcf9e:0.0201747093)84:0.0062936079,EukBank_819c3af89d50eb3236cc86151347186c7d2fc218:0.0083375966)79:0.0000024306)100:0.0185693862,((POTENTIALNEW_Jamy_18S_rRNA__c-3068_conseq_Otu0627_33_soil_PuertoRico_Eukaryota_Obazoa_Opisthokonta_Division_0-1235____size_2_length_1235:0.0013115063,((EukBank_4e2b4b02125ff05822284881f995135324c55762:0.0038354211,((((EukBank_15b718d19e540d2a1a9ef11d24b7d7fd9c3b13ff:0.0021204161,(EukBank_01d10dc590812d2d83c223483ca9600db19f9902:0.0000027421,EukBank_ffb785bac13e4ee535f0289f729c6f40659ddf1d:0.2364854903)62:0.0043383765)62:0.0022042194,EukBank_a028e1f7548fc860e9fbca7cda3d1cc1cd2a1abe:0.0021542421)62:0.0064987875,EukBank_70ccc75d68ae8010987ab4cfc659f4caa00ddc0d:0.0112228230)79:0.0132289282,EukBank_b57b3fed261099210df5ea15b9dd02d1659975fc:0.0946926539)19:0.0088305195)18:0.0140950804,EukBank_ed232ecd470b633ba00107ae0e77de52f027c3d1:0.0086027844)71:0.0000022009)76:0.0021164591,EukBank_8777a78a68fc86862f8eca3fdbe113e84a4bcb59:0.0041724888)78:0.0020440230)99:0.0011633370,(EukBank_7b0dc72b7c0cc6b68d13512b659ec40730561327:0.0021234889,EukBank_f6626cc51c5d03d546460bbc4477977419cf37ad:0.0042609257)100:0.0065549600)99:0.0010893514,(EukBank_9b93903886769cebcdfc563f73dc17c55b74e148:0.0042607444,EukBank_9856f59ad4b7ed4ff3892c58ac91823b6197cc67:0.0064288534)97:0.0000021691)98:0.0011206631,((EukBank_f0680b3589dfcb6493dd0e66dda307679ace3e0b:0.0000020485,((((POTENTIALNEW_Jamy_18S_rRNA__c-1765_conseq_Otu0794_6_soil_Sweden_Eukaryota_Obazoa_Opisthokonta_Division_0-1245____size_1_length_1245:0.0000028058,EukBank_8195e1112115b08a70409e0184e3fdb5837c5715:0.0000029361)100:0.0017105102,(((EukBank_f78a07bdf0e26041ec023fd53db1bc2bd99219a5:0.0061621477,EukBank_42052345a0a83d706641760866f335fa80c73f05:0.0102922633)100:0.0018514061,(EukBank_88a04ceaced74746051c6bac5e3e9ec270b408e3:0.0272778986,(EukBank_0f4d8525cc26a6af037a77016b8b1fabe5ddd9f8:0.0269322986,(EukBank_7709f1532e4a114a73c2eaaff0c94112e2797511:0.0147661535,EukBank_e0a0939baa9199b590e8d9bd980fc563571df5e3:0.0259225188)100:0.0139008990)100:0.0117095410)99:0.0255550971)99:0.0000029167,EukBank_3d3875a250d185e52355e38129e135796b94a261:0.0000029049)100:0.0020303661)100:0.0177733777,EukBank_8c91cbd1f0794e0c4175a6caee277cedf4bd0100:0.0063596611)100:0.0037715567,((EukBank_6d32034b2e33941a847225229a6f4259ac1b2665:0.0000030161,EukBank_8ed8ffa8577a741b9afa44ee65879b28d643037a:0.0083231231)100:0.0041534345,EukBank_377f444b75fe186ec2f47c5b390a84f303e5971f:0.0000020442)99:0.0000020702)100:0.0019288755)100:0.0039224964,((EukBank_ece6f0a92d6c22a3eaa25922e9aa5fc506bf1ebd:0.0044949259,(EukBank_53af7e07c3e767ed70bff6aea68848141a5b662b:0.0156166852,EukBank_0d9388679766c2b8d2593b1d9653ff75a0ac50f1:0.0203742126)100:0.0040339486)100:0.0040966361,EukBank_ad2f03d084fa50af2ac4faba6f72f2bb527f5718:0.0088369950)100:0.0157220689)94:0.0000027172)95:0.0032464194,EukBank_d30d46b54c05fbef31b935b367c864b12e19b159:0.0050295303)96:0.0051091607)93:0.0296797974)46:0.0109570333,((((POTENTIALNEW_ncbi_metagenomes_18S_rRNA__FPLS01012150.1_metagenome__genome_assembly__contig__12150__whole_genome_shotgun_sequence_4-1330____size_3_length_1326:0.0160138646,POTENTIALNEW_Jamy_18S_rRNA__c-5302_conseq_Otu0988_5_freshwater_Skogaryd-fw_Eukaryota_Obazoa_Opisthokonta_Fungi_Subdivision_0-1230____size_1_length_1230:0.0233883342)100:0.0318534370,POTENTIALNEW_Jamy_18S_rRNA__m64077_200204_130436_135922451_ccs_double-barcode_Otu1710_2_freshwater_Skogaryd-fw_Eukaryota_Obazoa_Opisthokonta_Fungi_Subdivision_0-1234____size_1_length_1234:0.0689157295)100:0.0161533905,((REF-TREE_AY082991_Eukaryota|Amorphea|Obazoa|Opisthokonta|Nucletmycea|Rotosphaerida|g-Parvularia|clone_RT5iin16_0-1808____size_1_length_1808:0.0183840164,REF-TREE_KY113120_Eukaryota|Amorphea|Obazoa|Opisthokonta|Nucletmycea|Rotosphaerida|g-Parvularia|Parvularia-atlantis|strain_ATCC-50694_0-1641____size_1_length_1641:0.0106781114)100:0.0176315571,REF-TREE_AY082985_Eukaryota|Amorphea|Obazoa|Opisthokonta|Nucletmycea|Rotosphaerida|g-Parvularia|clone_RT5iin14_1-1799____size_1_length_1798:0.0346084032)100:0.0749130531)100:0.0106298817,(REF-TREE_FJ816018_Eukaryota|Amorphea|Obazoa|Opisthokonta|Nucletmycea|Rotosphaerida|g-Fonticula|Fonticula-alba|strain_ATCC-38817_1-1805____size_1_length_1804:0.2241618000,(((((((((((POTENTIALNEW_ncbi_metagenomes_18S_rRNA__OBEP011425578.1_metagenome__genome_assembly__contig__sd11_Sediment-Madum_lake_A-CCCAATGATGTGTGATAAGTTGAATAAAAA-contig-1-11485__whole_genome_shotgun_sequence_7-1480____size_1_length_1473:0.0366843573,(EukBank_f3844205708d147921be6be8f4bda4f7a745e963:0.0071293684,EukBank_df739eb98282d50bdee7d44cb660680c11b2ffcf:0.0105398154)96:0.0134700070)47:0.0019504039,(((EukBank_0bdce846cafb7fb981b271fc8bae597f8465e74f:0.0047966905,((EukBank_e612b03964b7444dda7753e4075e665211b366f1:0.0024158988,EukBank_47485b0a7979a8b662ff823e89897ea35e443685:0.0121529663)100:0.0048163774,EukBank_2ec53c2de6db7e8a668283572c3a4cd1c76577bb:0.0072470977)44:0.0000021805)33:0.0000020399,EukBank_98c6b8c3edce15bca7f4cfe68b984be58caa5d97:0.0000026343)34:0.0000027004,(EukBank_e909a62066bdf18b8e0277900078b5f1915a0f0c:0.0073033989,EukBank_c7e43f40db586c723846e3f827fce047926dd3db:0.0000028180)100:0.0072679966)53:0.0048444632)40:0.0022608646,(((EukBank_8b2acd604f92fa1f8338c7d1b503f7da9563d1f6:0.0000022396,(((EukBank_8ef6a64237ed3e24b47b2979618346819ef95efa:0.0024089942,EukBank_2eb39ea4b66c0a4504cd27a65fbbc3bfe10bd548:0.0072628833)75:0.0000020958,EukBank_2f8bbdfbc5f1dde8cd702453c29bb962f4074c4d:0.0000022521)98:0.0048357393,(EukBank_ae2f10eb20d1664ebddd2bf3275e3889f7e2182c:0.0000020319,EukBank_45f4ea69dca327eb14a68ea21af31b1d18bd172d:0.0048233462)76:0.0024097697)93:0.0000022034)93:0.0000021173,(EukBank_a0e3901ce8228ef5527605d543631466234cb5ac:0.0021125623,EukBank_c0527276bb272cb46f14883a9fb6d689aee7d0a3:0.0344298651)47:0.0076840717)47:0.0023966517,EukBank_f1e2deaaa856394e50b85b4bc4e04adde05ddaf6:0.0024277193)39:0.0024374672)58:0.0000024145,(EukBank_37ba7fc01fdf43ba79a10d730ed39aa7a1dd22c1:0.0052094565,((EukBank_26d9621b9dbcc62051960dd6f345e183edcb20c1:0.0348437059,EukBank_1dc08b1053bb96036c0d250080ee0867391f36e2:0.0335636098)100:0.0460610775,(EukBank_4540620490a58f2608fe00b397b97467a1b8cbb3:0.0000020538,EukBank_467528a85bb774da7549cfa96fa347b81c5eb2ca:0.0048861425)100:0.0397073172)89:0.0089605978)56:0.0020868056)100:0.0058570387,(EukBank_cfd153b79f9e2a8a6cce71e951b3058385e3a2f9:0.0148226539,(((EukBank_afe4431c54507b64dbf840d5365ec743385a422b:0.0000022197,EukBank_1b39a1808e0bf1afce8dbaf93d3c6b4f6b9b42b6:0.0024426110)100:0.0024030025,(EukBank_86f6ba4530ac0ad0fcd80bacba75242b6f02fb01:0.0024370911,EukBank_8778deec6725a10127b363322c25fb23e20c1bd3:0.0000021869)100:0.0024736489)100:0.0000023777,(EukBank_2893730378249c0642e405eeca88f096d3068d36:0.0047574400,(EukBank_9c72d85a39ba812131768ab3956cd32ade797b69:0.0160183463,EukBank_2a9dcccb718b0f1a584de2447adb5737fc5fcffd:0.0049826473)96:0.0079744747)100:0.1050026425)100:0.0356846228)100:0.0096534583)100:0.0049656282,(EukBank_03753ee8c1644079492adeaccf87fd3ccad33c79:0.0072902472,EukBank_959a028d0abfd403f3abd15dd620a6c9d887d37e:0.0000026514)100:0.0005823928)100:0.0239708062,(EukBank_5d45e68638769fbbc43269e2e58f3e7a116a0895:0.0022845982,EukBank_ba30a67c2677be30f70dc202c2dd965f81e3f997:0.0289443170)100:0.0066780213)100:0.0179138780,EukBank_555b8b5f779acaf51800b08763aa650ddade8473:0.0174062561)95:0.0069482403,((POTENTIALNEW_Jamy_18S_rRNA__c-1603_conseq_Otu1057_3_soil_Sweden_Eukaryota_Domain_0-1215____size_1_length_1215:0.0000010442,EukBank_9b2fc4f913068469d57bbf0f99e15ca2a13f5ab7:0.0000010442)100:0.0045521986,EukBank_30bec36a08f9e8223d24e217310307b36c56e3f5:0.0045288765)100:0.0259966401)95:0.0008864217,(POTENTIALNEW_Jamy_18S_rRNA__c-2089_conseq_Otu349_5_soil_Svartberget-peat_Eukaryota_Obazoa_Opisthokonta_Division_0-1215____size_2_length_1215:0.0131292672,POTENTIALNEW_Jamy_18S_rRNA__m64077_200204_130436_131533273_ccs_double-barcode_Otu519_2_freshwater_Svartberget-fw_Eukaryota_Obazoa_Opisthokonta_Division_0-1214____size_1_length_1214:0.0600992281)100:0.0147558175)100:0.0394468432,EukBank_77bad572d9e7d8f48525380f6065f3ad7b0f3e98:0.0361101721)100:0.1697887385)47:0.0232879483)46:0.0037418167)99:0.0112057117)99:0.0187574381,(POTENTIALNEW_ncbi_metagenomes_18S_rRNA__FPLS01003526.1_metagenome__genome_assembly__contig__3526__whole_genome_shotgun_sequence_1-1396____size_4_length_1395:0.0210801408,POTENTIALNEW_ncbi_blast_18S_rRNA__ON754285.1_Uncultured_eukaryote_clone_Geng_Chaobaihe_Clone_1_small_subunit_ribosomal_RNA_gene__partial_sequence_1-1230____size_1_length_1229:0.0279414468)100:0.0704136448)100:0.0244167902,(((REF-TREE_LN875113_Eukaryota|Amorphea|Obazoa|Opisthokonta|Nucletmycea|Rotosphaerida|nucleariids|Npattersoni-clade|A1-lineage|strain_A1_0-2057____size_2_length_2057:0.0028674539,REF-TREE_LN875112_Eukaryota|Amorphea|Obazoa|Opisthokonta|Nucletmycea|Rotosphaerida|nucleariids|Npattersoni-clade|A1-lineage|strain_NZ_0-1915____size_1_length_1915:0.0037327580)100:0.0055788507,(REF-TREE_KY887581_Eukaryota|Amorphea|Obazoa|Opisthokonta|Nucletmycea|Rotosphaerida|nucleariids|Npattersoni-clade|AP8-lineage|strain_AP8_0-1997____size_1_length_1997:0.0087581045,REF-TREE_GQ330608_Eukaryota|Amorphea|Obazoa|Opisthokonta|Nucletmycea|Rotosphaerida|nucleariids|Npattersoni-clade|clone_PRS2_3E_65_11-1669____size_1_length_1658:0.0452817540)94:0.0060272473)94:0.0065070135,((REF-TREE_AY364635_Eukaryota|Amorphea|Obazoa|Opisthokonta|Nucletmycea|Rotosphaerida|nucleariids|Npattersoni-clade|Nuclearia-pattersoni|strain_Dykova-2003_0-1973____size_1_length_1973:0.0031308670,REF-TREE_LN875111_Eukaryota|Amorphea|Obazoa|Opisthokonta|Nucletmycea|Rotosphaerida|nucleariids|Npattersoni-clade|Nuclearia-pattersoni|strain_B4_0-1971____size_2_length_1971:0.0044007914)100:0.0038891006,REF-TREE_AF484687_Eukaryota|Amorphea|Obazoa|Opisthokonta|Nucletmycea|Rotosphaerida|nucleariids|Npattersoni-clade|Nuclearia-pattersoni|strain_CCAP-1552/2_0-1944____size_1_length_1944:0.0004542391)100:0.0075622863)100:0.0516997588)100:0.0326576609)100:0.0142093114,((REF-TREE_AF349565_Eukaryota|Amorphea|Obazoa|Opisthokonta|Nucletmycea|Rotosphaerida|nucleariids|g-Nuclearia|Nuclearia-moebiusi|strain_CCAP-1552/4_1-2154____size_3_length_2153:0.0080384818,REF-TREE_LN875108_Eukaryota|Amorphea|Obazoa|Opisthokonta|Nucletmycea|Rotosphaerida|nucleariids|g-Nuclearia|Nuclearia-moebiusi|strain_K_0-2119____size_1_length_2119:0.0085403004)100:0.0106732599,REF-TREE_EF441978_Eukaryota|Amorphea|Obazoa|Opisthokonta|Nucletmycea|Rotosphaerida|nucleariids|g-Nuclearia|clone_RT10_5E_39_11-1992____size_1_length_1981:0.0485729108)100:0.0213749919)100:0.0079915161)100:0.0359047645);
```
